# Phylogenetic Clustering by Linear Integer Programming (PhyCLIP)

**DOI:** 10.1101/446716

**Authors:** Alvin X. Han, Edyth Parker, Frits Scholer, Sebastian Maurer-Stroh, Colin A. Russell

**Author notes:** These authors contributed equally to this work (Alvin X. Han, Edyth Parker). Corresponding authors: Alvin X. Han and Colin A. Russell.

## Abstract

Sub-species nomenclature systems of pathogens are increasingly based on sequence data. The use of phylogenetics to identify and differentiate between clusters of genetically similar pathogens is particularly prevalent in virology from the nomenclature of human papillomaviruses to highly pathogenic avian influenza (HPAI) H5Nx viruses. These nomenclature systems rely on absolute genetic distance thresholds to define the maximum genetic divergence tolerated between viruses designated as closely related. However, the phylogenetic clustering methods used in these nomenclature systems are limited by the arbitrariness of setting intra- and inter-cluster diversity thresholds. The lack of a consensus ground truth to define well-delineated, meaningful phylogenetic subpopulations amplifies the difficulties in identifying an informative distance threshold. Consequently, phylogenetic clustering often becomes an exploratory, *ad-hoc* exercise.

Phylogenetic Clustering by Linear Integer Programming (PhyCLIP) was developed to provide a statistically-principled phylogenetic clustering framework that negates the need for an arbitrarily-defined distance threshold. Using the pairwise patristic distance distributions of an input phylogeny, PhyCLIP parameterises the intra- and inter-cluster divergence limits as statistical bounds in an integer linear programming model which is subsequently optimised to cluster as many sequences as possible. When applied to the haemagglutinin phylogeny of HPAI H5Nx viruses, PhyCLIP was not only able to recapitulate the current WHO/OIE/FAO H5 nomenclature system but also further delineated informative higher resolution clusters that capture geographically-distinct subpopulations of viruses. PhyCLIP is pathogen-agnostic and can be generalised to a wide variety of research questions concerning the identification of biologically informative clusters in pathogen phylogenies. PhyCLIP is freely available at http://github.com/alvinxhan/PhyCLIP.

## Supplementary material for "Phylogenetic Clustering by Linear Integer Programming (PhyCLIP)": Figures S3, S5 and S11 in FigTree format: Figure_S3.tre

```
#NEXUS
Begin taxon;
	Dimensions ntax=4357;
		Taxlabels
			'a/goose/guangdong/1/96_CLADE0_cluster1*'
			'a/goose/guangdong/3/1997_CLADE0_cluster1*'
			'a/duck/guangxi/07/1999_CLADE0_cluster1*'
			'a/chicken/hubei/wj/1997_CLADE0_cluster1*'
			'a/chicken/hubei/wl/1997_CLADE0_cluster1.1*'
			a/chicken/hubei/wm/1997_CLADE0
			'a/chicken/china/1/02_CLADE0_cluster1.1*'
			'a/plateau_pika/qinghai/04/2007_CLADE0_cluster1.1*'
			'a/chicken/hubei/wf/2002_CLADE0_cluster1.1*'
			'a/chicken/hubei/wi/1997_CLADE0_cluster1.1*'
			'a/duck/zhejiang/15/2000_CLADE0_cluster1.1*'
			'a/duck/zhejiang/11/2000_CLADE0_cluster1.1*'
			'a/duck/fujian/19/2000_CLADE0_cluster1.1*'
			'a/duck/guangdong/12/2000_CLADE0_cluster1.1*'
			'a/duck/shanghai/08/2001_CLADE0_cluster1.1*'
			'a/duck/shantou/195/2001_CLADE0_cluster1.1*'
			'a/chicken/hubei/wn/2003_CLADE0_cluster1.1*'
			'a/chicken/shandong/k01/2004_CLADE0_cluster1.1*'
			'a/swine/shandong/2/03_CLADE0_cluster1.1*'
			'a/chicken/hubei/wh/1997_CLADE0_cluster1.1*'
			'a/hong_kong/532/1997_CLADE0_cluster1.2*'
			'a/chicken/hong_kong/786/97_CLADE0_cluster1.2*'
			'a/chicken/hong_kong/728/97_CLADE0_cluster1.2*'
			'a/hong_kong/491/97_CLADE0_cluster1.2*'
			'a/hong_kong/542/97_CLADE0_cluster1.2*'
			'a/hong_kong/503/97_CLADE0_cluster1.2*'
			'a/chicken/hong_kong/y388/97_CLADE0_cluster1.2*'
			'a/chicken/hong_kong/y385/97_CLADE0_cluster1.2*'
			'a/hong_kong/485/1997_CLADE0_cluster1.2*'
			'a/hong_kong/514/97_CLADE0_cluster1.2*'
			'a/chicken/hong_kong/220/97_CLADE0_cluster1.2*'
			'a/chicken/hong_kong/258/97_CLADE0_cluster1.2*'
			'a/goose/vietnam/3/05_CLADE0_cluster1.2*'
			'a/hong_kong/483/1997_CLADE0_cluster1.2*'
			'a/duck/vietnam/1/2005_CLADE0_cluster1.2*'
			a/duck/vietnam/8/05_CLADE0
			'a/environment/hong_kong/156/1997_CLADE0_cluster1*'
			'a/hong_kong/156/97_CLADE0_cluster1*'
			'a/hong_kong/481/97_CLADE0_cluster1*'
			'a/hong_kong/538/97_CLADE0_cluster1.3*'
			'a/hong_kong/97/98_CLADE0_cluster1.3*'
			'a/hong_kong/486/97_CLADE0_cluster1.3*'
			'a/hong_kong/516/97_CLADE0_cluster1.3*'
			'a/silky_chicken/hong_kong/p17/97_CLADE0_cluster1.3*'
			'a/hong_kong/488/97_CLADE0_cluster1.3*'
			'a/chicken/hong_kong/990/97_CLADE0_cluster1.3*'
			'a/chicken/hong_kong/1203/97_CLADE0_cluster1.3*'
			'a/environment/hong_kong/486/1997_CLADE0_cluster1.3*'
			'a/duck/hong_kong/p46/97_CLADE0_cluster1.3*'
			'a/chicken/hong_kong/976/97_CLADE0_cluster1.3*'
			'a/hong_kong/507/97_CLADE0_cluster1.3*'
			'a/goose/hong_kong/w355/97_CLADE0_cluster1.3*'
			'a/duck/hong_kong/y283/97_CLADE0_cluster1.3*'
			'a/chicken/jilin/xw/2003_CLADE0_cluster1*'
			'a/goose/hong_kong/437-6/1999_CLADE0_cluster1*'
			'a/environment/hong_kong/437-6/99_CLADE0_cluster1*'
			'a/goose/hong_kong/437-8/1999_CLADE0_cluster1*'
			'a/environment/hong_kong/437-10/99_CLADE0_cluster1*'
			'a/environment/hong_kong/437-4/99_CLADE0_cluster1*'
			'a/chicken/hong_kong/317.5/2001_CLADE0_cluster1*'
			'a/environment/hong_kong/437-8/99_CLADE0_cluster1*'
			'a/duck/guangdong/07/2000_CLADE0_cluster1.4*'
			'a/duck/hong_kong/ww381/2000_CLADE0_cluster1.4*'
			'a/goose/hong_kong/ww491/2000_CLADE0_cluster1.4*'
			'a/duck/hong_kong/ww487/2000_CLADE0_cluster1.4*'
			'a/duck/hong_kong/ww461/2000_CLADE0_cluster1.4*'
			'a/duck/guangdong/40/2000_CLADE0_cluster1.4*'
			'a/duck/shantou/1437/2001_CLADE0_cluster1.4*'
			'a/duck/shantou/1930/2001_CLADE0_cluster1.4*'
			'a/chicken/jilin/ha/2003_CLADE0_cluster1.4*'
			'a/goose/china/f3/2004_CLADE0_cluster1.4*'
			'a/chicken/jilin/hj/2003_CLADE0_cluster1.4*'
			'a/chicken/jilin/hk/2004_CLADE0_cluster1.4*'
			a/chicken/jilin/hl/2004_CLADE0
			'a/chicken/jilin/xv/2002_CLADE0_cluster1.4*'
			'a/chicken/shantou/28/2002_CLADE0_cluster1.4*'
			'a/duck/shantou/4407/2001_CLADE0_cluster1.4*'
			'a/goose/shantou/4325/2001_CLADE0_cluster1.4*'
			'a/chicken/shantou/9/2002_CLADE0_cluster1.4*'
			'a/goose/shantou/4885/2001_CLADE0_cluster1.4*'
			'a/ck/hk/31.2/2002_CLADE0_cluster1.4*'
			'a/environment/hong_kong/674.15/2002_CLADE0_cluster1.4*'
			'a/quail/shantou/5164/2001_CLADE0_cluster1.4*'
			'a/sck/hk/yu100/2002_CLADE0_cluster1.4*'
			'a/ck/hk/37.4/2002_CLADE0_cluster1.4*'
			'a/chicken/shantou/5746/2001_CLADE0_cluster1.4*'
			'a/chicken/shantou/5738/2001_CLADE0_cluster1.4*'
			'a/duck/shantou/4912/2001_CLADE0_cluster1.4*'
			'a/goose/shantou/5456/2001_CLADE0_cluster1.4*'
			'a/duck/shandong/093/2004_CLADE0_cluster1.4*'
			'a/duck/shanghai/38/2001_CLADE0_cluster1.4*'
			'a/duck/shanghai/35/2002_CLADE0_cluster1.4*'
			'a/ostrich/suzhou/097/2003_CLADE0_cluster1.4*'
			'a/duck/anyang/avl-1/2001_CLADE0_cluster1.4*'
			'a/goose/guangdong/xb/2001_CLADE0_cluster1.4*'
			'a/chicken/jiande/1218/2001_CLADE0_cluster1.4*'
			'a/duck/guangxi/53/2002_CLADE0_cluster1.4*'
			'a/duck/shanghai/37/2002_CLADE0_cluster1.4*'
			'a/duck/fujian/13/2002_CLADE0_cluster1.4*'
			'a/duck/fujian/01/2002_CLADE0_cluster1.4*'
			'a/duck/guangxi/27/2003_CLADE0_cluster1.4*'
			'a/duck/guangxi/12/2003_CLADE0_cluster1.4*'
			'a/chicken/hebei/108/02_CLADE0_cluster1.4*'
			'a/chicken/zhoukou/2/02_CLADE0_cluster1.4*'
			'a/goose/hong_kong/1032.9/2000_CLADE0_cluster1.4*'
			'a/goose/hong_kong/1032.6/2000_CLADE0_cluster1.4*'
			'a/goose/hong_kong/ww28/2000_CLADE0_cluster1.4*'
			'a/goose/hong_kong/ww26/2000_CLADE0_cluster1.4*'
			'a/goose/hong_kong/385.3/2000_CLADE0_cluster1.4*'
			'a/goose/hong_kong/385.5/2000_CLADE0_cluster1.4*'
			'a/goose/hong_kong/485.3/2000_CLADE0_cluster1.4*'
			'a/duck/shanghai/1/2000_CLADE0_cluster1.4*'
			'a/goose/huadong/1/2000_CLADE0_cluster1.4*'
			'a/chicken/shantou/2535/2001_CLADE0_cluster1.4*'
			'a/chicken/hong_kong/yu562/01_CLADE3_cluster1.4*'
			'a/chicken/hong_kong/876.1/01_CLADE3_cluster1.4*'
			'a/silky_chicken/hong_kong/sf189/01_CLADE3_cluster1.4*'
			'a/chicken/hong_kong/830.2/01_CLADE3_cluster1.4*'
			'a/chicken/hong_kong/sf219/01_CLADE3_cluster1.4*'
			'a/chicken/hong_kong/867.1/01_CLADE3_cluster1.4*'
			'a/chicken/hong_kong/891.1/01_CLADE3_cluster1.4*'
			'a/chicken/hong_kong/879.1/01_CLADE3_cluster1.4*'
			'a/chicken/hong_kong/893.2/01_CLADE3_cluster1.4*'
			'a/chicken/hong_kong/858.3/01_CLADE3_cluster1.4*'
			'a/chicken/hong_kong/822.1/01_CLADE3_cluster1.4*'
			'a/pigeon/hong_kong/sf215/01_CLADE3_cluster1.4*'
			'a/chicken/hongkong/yu822.2/01_CLADE3_cluster1.4*'
			'a/chicken/hong_kong/yu822.2/01-mb_CLADE3_cluster1.4*'
			'a/duck/hong_kong/2986.1-2/2000_CLADE3_cluster1.4.1*'
			'a/duck/fujian/17/2001_CLADE3_cluster1.4.1*'
			'a/duck/shanghai/13/2001_CLADE3_cluster1.4.1*'
			'a/chicken/shantou/904/2001_CLADE3-like_cluster1.4.1*'
			'a/hong_kong/378.1/2001_CLADE3-like_cluster1.4.1*'
			'a/duck/hong_kong/380.5/2001_CLADE3-like_cluster1.4.1*'
			'a/duck/guangxi/22/2001_CLADE3_cluster1.4.1*'
			'a/goose/viet_nam/324/2001_CLADE3_cluster1.4.1*'
			'a/goose/viet_nam/113/2001_CLADE3_cluster1.4.1*'
			'a/duck/hong_kong/573.4/01_CLADE3_cluster1.4.1*'
			'a/duck/shantou/1101/2001_CLADE3_cluster1.4.1*'
			'a/goose/hong_kong/76.1/01_CLADE3_cluster1.4.1*'
			'a/goose/hong_kong/668.1/2001_CLADE3_cluster1.4.1*'
			'a/duck/guangdong/01/2001_CLADE3_cluster1.4.1*'
			'a/chicken/hong_kong/fy77/01_CLADE3_cluster1.4.1*'
			'a/chicken/hong_kong/873.3/01_CLADE3_cluster1.4.1*'
			'a/chicken/hong_kong/nt873.3/01-mb_CLADE3_cluster1.4.1*'
			'a/chicken/hong_kong/715.5/01_CLADE3_cluster1.4.1*'
			'a/chicken/hong_kong/fy150/01-mb_CLADE3_cluster1.4.1*'
			'a/chicken/hong_kong/829.2/01_CLADE3_cluster1.4.1*'
			'a/chicken/hong_kong/fy150/01_CLADE3_cluster1.4.1*'
			'a/pheasant/hong_kong/fy155/01_CLADE3_cluster1.4.1*'
			'a/goose/hong_kong/3014.5/2000_CLADE3_cluster1.4.1*'
			'a/goose/hong_kong/3014.8/2000_CLADE3_cluster1.4.1*'
			'a/waterfowl/hong_kong/378.5/2001_CLADE3_cluster1.4.1*'
			'a/goose/hong_kong/ww100/01_CLADE3_cluster1.4.1*'
			'a/duck/guangxi/xa/2001_CLADE3_cluster1.4.1*'
			'a/duck/guangxi/35/2001_CLADE3_cluster1.4.1*'
			'a/chicken/hebei/718/2001_CLADE3_cluster1.4.1*'
			'a/partridge/shantou/2886/2003_CLADE3_cluster1.4.1.1*'
			'a/pheasant/shantou/3535/2003_CLADE3_cluster1.4.1.1*'
			'a/duck/hong_kong/646.3/01_CLADE3_cluster1.4.1.1*'
			'a/duck/shantou/700/2002_CLADE4_cluster1.4.1.1*'
			'a/duck/guangdong/22/2002_CLADE4_cluster1.4.1.1*'
			'a/partridge/shantou/478/2002_CLADE4_cluster1.4.1.1*'
			'a/goose/shantou/753/2002_CLADE4_cluster1.4.1.1*'
			'a/goose/fujian/bb/2003_CLADE4_cluster1.4.1.1*'
			'a/quail/guangxi/12/2002_CLADE4_cluster1.4.1.1*'
			'a/quail/guangxi/13/2002_CLADE4_cluster1.4.1.1*'
			'a/quail/guangxi/11/2002_CLADE4_cluster1.4.1.1*'
			'a/ck/hk/31.4/02_CLADE4_cluster1.4.1.1.1*'
			'a/ck/hk/96.1/02_CLADE4_cluster1.4.1.1.1*'
			'a/chicken/hong_kong/409.1/2002_CLADE4_cluster1.4.1.1.1*'
			'a/duck/guiyang/504/2006_CLADE4_cluster1.4.1.1.1*'
			'a/duck/guiyang/2231/2005_CLADE4_cluster1.4.1.1.1*'
			'a/goose/guiyang/337/2006_CLADE4_cluster1.4.1.1.1*'
			'a/chicken/guiyang/207/2006_CLADE4_cluster1.4.1.1.1*'
			'a/chicken/guiyang/217/2006_CLADE4_cluster1.4.1.1.1*'
			'a/duck/guiyang/523/2006_CLADE4_cluster1.4.1.1.1*'
			'a/goose/guiyang/1325/2006_CLADE4_cluster1.4.1.1.1*'
			'a/chicken/guiyang/441/2006_CLADE4_cluster1.4.1.1.1*'
			'a/chicken/guiyang/846/2006_CLADE4_cluster1.4.1.1.1*'
			'a/duck/guiyang/1129/2006_CLADE4_cluster1.4.1.1.1*'
			'a/chicken/guiyang/1218/2006_CLADE4_cluster1.4.1.1.1*'
			'a/goose/guiyang/1175/2006_CLADE4_cluster1.4.1.1.1*'
			a/duck/zhejiang/bj/2002_CLADE5-6-like
			'a/tree_sparrow/henan/2/2004_CLADE7_cluster1.4.1.2*'
			'a/chicken/hubei/wo/2003_CLADE7_cluster1.4.1.2*'
			'a/swine/anhui/cb/2004_CLADE7_cluster1.4.1.2*'
			a/chicken/hubei/wk/1997_CLADE7
			'a/anhui/t2/2006_CLADE7_cluster1.4.1.2*'
			'a/chicken/xinjiang/16/2005_CLADE7_cluster1.4.1.2*'
			'a/chicken/xinjiang/17/2005_CLADE7_cluster1.4.1.2*'
			'a/chicken/xinjiang/68/2005_CLADE7_cluster1.4.1.2.1*'
			'a/chicken/xinjiang/54/2005_CLADE7_cluster1.4.1.2.1*'
			'a/chicken/sheny/0606/2008_CLADE7_cluster1.4.1.2.1*'
			'a/chicken/xinjiang/78/2005_CLADE7_cluster1.4.1.2.1*'
			'a/chicken/xinjiang/67/2005_CLADE7_cluster1.4.1.2.1*'
			'a/chicken/xinjiang/53/2005_CLADE7_cluster1.4.1.2.1*'
			'a/chicken/xinjiang/27/2006_CLADE7_cluster1.4.1.2.1*'
			'a/chicken/xinjiang/28/2006_CLADE7_cluster1.4.1.2.1*'
			'a/domestic_green_winged_teal/hunan/67/2005_CLADE7_cluster1.4.1.2.1*'
			'a/domestic_green_winged_teal/hunan/79/2005_CLADE7_cluster1.4.1.2.1*'
			'a/goose/yunnan/3315/2005_CLADE7_cluster1.4.1.2.1*'
			'a/goose/yunnan/3644/2005_CLADE7_cluster1.4.1.2.1*'
			'a/duck/yunnan/5236/2005_CLADE7_cluster1.4.1.2.1*'
			'a/duck/yunnan/5133/2005_CLADE7_cluster1.4.1.2.1*'
			'a/goose/yunnan/5525/2005_CLADE7_cluster1.4.1.2.1*'
			'a/goose/yunnan/5351/2005_CLADE7_cluster1.4.1.2.1*'
			'a/goose/yunnan/5299/2005_CLADE7_cluster1.4.1.2.1*'
			'a/goose/yunnan/5539/2005_CLADE7_cluster1.4.1.2.1*'
			'a/chicken/pyigyitagon/204/2006_CLADE7_cluster1.4.1.2.1*'
			'a/goose/yunnan/5314/2005_CLADE7_cluster1.4.1.2.1*'
			a/chicken/anhui/m_CLADE7
			'a/beijing/01/2003_CLADE7_cluster1.4.1.2*'
			'a/chicken/hebei/326/2005_CLADE7_cluster1.4.1.2.2*'
			'a/chicken/hebei/706/2005_CLADE7_cluster1.4.1.2.2*'
			'a/mallard/huadong/hn/2005_CLADE7_cluster1.4.1.2.2*'
			'a/chicken/liaoning/a-1/2007_CLADE7_cluster1.4.1.2.2*'
			'a/chicken/shanxi/2/2006_CLADE7_cluster1.4.1.2.2*'
			'a/chicken/hebei/126/2005_CLADE7_cluster1.4.1.2.2*'
			'a/chicken/henan/a-7/2006_CLADE7_cluster1.4.1.2.2*'
			'a/chicken/ningxia/24/2006_CLADE7_cluster1.4.1.2.2*'
			'a/chicken/shandong/a-5/2006_CLADE7_cluster1.4.1.2.2*'
			'a/chicken/hebei/102/2005_CLADE7_cluster1.4.1.2.2.1*'
			'a/chicken/vietnam/ncvd-016/2008_CLADE7.1_cluster1.4.1.2.2.1*'
			'a/chicken/shanxi/10/2006_CLADE7.1_cluster1.4.1.2.2.1*'
			'a/chicken/vietnam/ncvd-swab19/2008_CLADE7.1_cluster1.4.1.2.2.1*'
			'a/chicken/vietnam/ncvd-04/2008_CLADE7.1_cluster1.4.1.2.2.1*'
			'a/chicken/vietnam/ncvd-03/2008_CLADE7.1_cluster1.4.1.2.2.1*'
			'a/chicken/vietnam/ncvd-swab06/2008_CLADE7.1_cluster1.4.1.2.2.1*'
			'a/chicken/vietnam/ncvd-swab24/2008_CLADE7.1_cluster1.4.1.2.2.1*'
			'a/chicken/vietnam/ncvd-swab16/2008_CLADE7.1_cluster1.4.1.2.2.1*'
			'a/chicken/vietnam/ncvd-swab25/2008_CLADE7.1_cluster1.4.1.2.2.1*'
			'a/chicken/vietnam/ncvd-swab26/2008_CLADE7.1_cluster1.4.1.2.2.1*'
			'a/chicken/vietnam/ncvd-swab20/2008_CLADE7.1_cluster1.4.1.2.2.1*'
			a/chicken/vietnam/ncvd-swab276/2008_CLADE7.1
			'a/chicken/vietnam/ncvd-134/2008_CLADE7.1_cluster1.4.1.2.2.1*'
			'a/chicken/vietnam/ncvd-137/2008_CLADE7.1_cluster1.4.1.2.2.1*'
			'a/chicken/vietnam/ncvd-136/2008_CLADE7.1_cluster1.4.1.2.2.1*'
			a/chicken/vietnam/ncvd-135/2008_CLADE7.1
			'a/chicken/liaoning/a-11/2006_CLADE7_cluster1.4.1.2.2*'
			'a/chicken/hunan/2246/2006_CLADE7_cluster1.4.1.2.2*'
			'a/chicken/hunan/2292/2006_CLADE7_cluster1.4.1.2.2*'
			a/chicken/shandong/a-10/2006_CLADE7
			'a/environment/hunan/2-16/2007_CLADE7.2_cluster1.4.1.2.2.2*'
			'a/environment/hunan/2-1/2007_CLADE7.2_cluster1.4.1.2.2.2*'
			'a/environment/hunan/1-12/2007_CLADE7.2_cluster1.4.1.2.2.2*'
			a/duck/huadong/qdz5/2010_CLADE7.2
			a/pigeon/huadong/qpg/2010_CLADE7.2
			'a/chicken/jiangsu/18/2008_CLADE7.2_cluster1.4.1.2.2.2*'
			'a/swine/jiangsu/1/2008_CLADE7.2_cluster1.4.1.2.2.2*'
			a/chicken/huadong/4/2008_CLADE7.2
			'a/chicken/vietnam/ncvd-swab15/2008_CLADE7.2_cluster1.4.1.2.2.2*'
			'a/chicken/vietnam/ncvd-swab17/2008_CLADE7.2_cluster1.4.1.2.2.2*'
			a/chicken/hebei/a-8/2009_CLADE7.2
			'a/chicken/vietnam/ncvd-093/2008_CLADE7.2_cluster1.4.1.2.2.2*'
			a/wild_duck/shandong/1/2011_CLADE7.2
			a/chicken/shandong/j02/2009_CLADE7.2
			a/chicken/shandong/j03/2009_CLADE7.2
			a/chicken/shandong/j04/2009_CLADE7.2
			a/chicken/shandong/j05/2009_CLADE7.2
			a/chicken/ningxia/222/2012_CLADE7.2
			'a/chicken/jilin/hh/2002_CLADE5-6-like_cluster1.4.1*'
			'a/chicken/jilin/hp/2003_CLADE5_cluster1.4.1*'
			'a/duck/shantou/5526/2001_CLADE5-6-like_cluster1.4.1.3*'
			'a/goose/shantou/157/2002_CLADE5-6-like_cluster1.4.1.3*'
			'a/duck/yokohama/aq10/2003_CLADE5-6-like_cluster1.4.1.3*'
			'a/chicken/yichang/lung-1/04_CLADE6_cluster1.4.1.3*'
			'a/duck/hubei/wg/2002_CLADE6_cluster1.4.1.3*'
			'a/babbler/fujian/320/04_CLADE6_cluster1.4.1.3*'
			'a/swine/anhui/ca/2004_CLADE6_cluster1.4.1.3*'
			'a/tree_sparrow/henan/4/2004_CLADE6_cluster1.4.1.3*'
			'a/blackbird/hunan/1/2004_CLADE6_cluster1.4.1.3*'
			'a/tree_sparrow/henan/3/2004_CLADE6_cluster1.4.1.3*'
			'a/tree_sparrow/henan/1/2004_CLADE6_cluster1.4.1.3*'
			'a/black_bulbul/fujian/439/04_CLADE6_cluster1.4.1.3*'
			'a/chicken/hunan/fg/2004_CLADE6_cluster1.4.1.3*'
			'a/chicken/jilin/9/2004_CLADE5-6-like_cluster1.4.1.4*'
			'a/chicken/jiangsu/cz1/2002_CLADE5-6-like_cluster1.4.1.4*'
			'a/chicken/jilin/hf/2002_CLADE5-6-like_cluster1.4.1.4*'
			'a/chicken/jilin/he/2002_CLADE5-6-like_cluster1.4.1.4*'
			'a/chicken/jilin/hn/2003_CLADE5_cluster1.4.1.4*'
			'a/chicken/jilin/hq/2003_CLADE5_cluster1.4.1.4*'
			'a/chicken/jilin/ho/2003_CLADE5_cluster1.4.1.4*'
			'a/duck/zhejiang/52/2000_CLADE5_cluster1.4.1.4.1*'
			'a/swine/fujian/1/2003_CLADE5_cluster1.4.1.4.1*'
			'a/swine/fujian/f1/2001_CLADE5_cluster1.4.1.4.1*'
			'a/swine/fujian/2001_CLADE5_cluster1.4.1.4.1*'
			'a/swine/fujian/2003_CLADE5_cluster1.4.1.4.1*'
			'a/quail/shantou/3846/2002_CLADE5_cluster1.4.1.4.1*'
			'a/teal/china/2978.1/2002_CLADE5_cluster1.4.1.4.1*'
			'a/duck/viet_nam/ncvd1/2003_CLADE5_cluster1.4.1.4.1*'
			'a/chicken/viet_nam/ncvd8/2003_CLADE5_cluster1.4.1.4.1*'
			'a/goose/guangxi/914/2004_CLADE5_cluster1.4.1.4.1*'
			'a/duck/guangxi/1378/2004_CLADE5_cluster1.4.1.4.1*'
			'a/duck/guangxi/668/2004_CLADE5_cluster1.4.1.4.1*'
			'a/goose/guangxi/1198/2004_CLADE5_cluster1.4.1.4.1*'
			'a/duck/guangxi/1793/2004_CLADE5_cluster1.4.1.4.1*'
			'a/goose/guangxi/1097/2004_CLADE5_cluster1.4.1.4.1*'
			'a/goose/guangxi/2112/2004_CLADE5_cluster1.4.1.4.1*'
			'a/duck/guangxi/2291/2004_CLADE5_cluster1.4.1.4.1*'
			'a/duck/guangxi/1586/2004_CLADE5_cluster1.4.1.4.1*'
			'a/duck/guangxi/1681/2004_CLADE5_cluster1.4.1.4.1*'
			'a/goose/guangxi/1832/2004_CLADE5_cluster1.4.1.4.1*'
			'a/chicken/guangxi/2439/2004_CLADE5_cluster1.4.1.4.1*'
			'a/duck/guangxi/2396/2004_CLADE5_cluster1.4.1.4.1*'
			'a/goose/guangxi/2383/2004_CLADE5_cluster1.4.1.4.1*'
			'a/duck/shanghai/xj/2002_CLADE8-9-like_cluster1.4.1.5*'
			'a/dk/st/4003/2003_CLADE8-9-like_cluster1.4.1.5*'
			'a/duck/shantou/4610/2003_CLADE8-9-like_cluster1.4.1.5*'
			'a/partridge/shantou/1075/2002_CLADE9_cluster1.4.1.5*'
			'a/ck/hk/61.9/02_CLADE9_cluster1.4.1.5*'
			'a/chicken/hong_kong/86.3/2002_CLADE8_cluster1.4.1.5*'
			'a/ck/hk/yu777/02_CLADE8_cluster1.4.1.5*'
			'a/ck/hk/yu22/2002_CLADE8_cluster1.4.1.5*'
			'a/duck/guangxi/50/2001_CLADE9_cluster1.4.1.5.1*'
			'a/chicken/henan/12/2004_CLADE9_cluster1.4.1.5.1*'
			'a/chicken/henan/16/2004_CLADE9_cluster1.4.1.5.1*'
			'a/swine/guangxi/wz/2004_CLADE9_cluster1.4.1.5.1*'
			'a/chicken/henan/01/2004_CLADE9_cluster1.4.1.5.1*'
			'a/chicken/henan/1/2004_CLADE9_cluster1.4.1.5.1*'
			'a/chicken/henan/210/2004_CLADE9_cluster1.4.1.5.1*'
			'a/pheasant/shantou/4567/2002_CLADE9_cluster1.4.1.5.1*'
			'a/chicken/shantou/133/2003_CLADE9_cluster1.4.1.5.1*'
			'a/silky_chicken/shantou/540/2003_CLADE9_cluster1.4.1.5.1*'
			'a/wild_duck/guangdong/314/2004_CLADE9_cluster1.4.1.5.1*'
			'a/chicken/hubei/489/2004_CLADE9_cluster1.4.1.5.1*'
			'a/duck/hubei/46/2009_CLADE9_cluster1.4.1.5.1*'
			'a/chicken/hubei/327/2004_CLADE9_cluster1.4.1.5.1*'
			'a/goose/huadong/220/2004_CLADE9_cluster1.4.1.5.1*'
			'a/chicken/anhui/t5/2006_CLADE9_cluster1.4.1.5.1*'
			'a/chicken/anhui/t6/2006_CLADE9_cluster1.4.1.5.1*'
			'a/chicken/anhui/39/2004_CLADE9_cluster1.4.1.5.1*'
			'a/chicken/gansu/44/2004_CLADE9_cluster1.4.1.5.1*'
			'a/chicken/hong_kong/369/2003_CLADE9_cluster1.4.1.5.1*'
			'a/chicken/hubei/14/2004_CLADE9_cluster1.4.1.5.1*'
			'a/chicken/hunan/41/2004_CLADE9_cluster1.4.1.5.1*'
			'a/chukar/shantou/4690/2003_CLADE9_cluster1.4.1.5.1*'
			'a/chick/macheng/2004_CLADE9_cluster1.4.1.5.1*'
			'a/ck/hk/wf157/2003_CLADE9_cluster1.4.1.5.1*'
			'a/peregrine_falcon/hk/d0028/2004_CLADE9_cluster1.4.1.5.1*'
			'a/goose/guangdong/72/2004_CLADE9_cluster1.4.1.5.1*'
			'a/duck/guangzhou/20/2005_CLADE9_cluster1.4.1.5.1*'
			'a/duck/guangxi/2775/2005_CLADE9_cluster1.4.1.5.1*'
			'a/migratory_duck/jiangxi/1653/2005_CLADE9_cluster1.4.1.5.1*'
			'a/goose/shantou/1621/05_CLADE9_cluster1.4.1.5.1*'
			'a/goose/shantou/2216/2005_CLADE9_cluster1.4.1.5.1*'
			'a/chicken/fujian/1042/2005_CLADE9_cluster1.4.1.5.1*'
			'a/duck/fujian/897/2005_CLADE9_cluster1.4.1.5.1*'
			'a/chicken/vietnam/g62/2005_CLADE1-8-9-like_cluster1.4.1.5*'
			'a/ck/hk/2133.1/2003_CLADE1-8-9-like_cluster1.4.1.5*'
			'a/duck/guangdong/173/04_CLADE1-8-9-like_cluster1.4.1.5*'
			'a/parrot/guangdong/c99/2005_CLADE1-8-9-like_cluster1.4.1.5*'
			'a/duck/yunnan/862/2002_CLADE1-8-9-like_cluster1.4.1.5*'
			'a/duck/yunnan/971/2002_CLADE1-8-9-like_cluster1.4.1.5*'
			'a/chicken/yunnan/1628/2003_CLADE1-8-9-like_cluster1.4.1.5*'
			'a/duck/hunan/1340/2002_CLADE1-8-9-like_cluster1.4.1.5*'
			'a/duck/hunan/378/2003_CLADE1-8-9-like_cluster1.4.1.5*'
			'a/duck/hunan/300/2003_CLADE1-8-9-like_cluster1.4.1.5*'
			'a/quail/shantou/3054/2002_CLADE1_cluster1.4.1.5*'
			'a/quail/shantou/3071/2002_CLADE1_cluster1.4.1.5*'
			'a/silky_chicken/shantou/4071/2002_CLADE1_cluster1.4.1.5*'
			'a/chicken/shantou/3900/2002_CLADE1_cluster1.4.1.5*'
			'a/chicken/shantou/4059/2002_CLADE1_cluster1.4.1.5*'
			'a/ck/hk/nt93/2003_CLADE1_cluster1.4.1.5*'
			'a/ck/hk/ssp141/2003_CLADE1_cluster1.4.1.5*'
			'a/grey_heron/hk/861.1/2002_CLADE1_cluster1.4.1.5.2*'
			'a/ck/hk/3169.1/2002_CLADE1_cluster1.4.1.5.2*'
			'a/pheasant/shantou/40/2003_CLADE1_cluster1.4.1.5.2*'
			'a/condor/guangdong/139/2003_CLADE1_cluster1.4.1.5.2*'
			'a/tree_sparrow/hk/864/2002_CLADE1_cluster1.4.1.5.2*'
			'a/duck/hong_kong/821/2002_CLADE1_cluster1.4.1.5.2*'
			'a/feral_pigeon/hk/862.7/2002_CLADE1_cluster1.4.1.5.2*'
			'a/duck/hunan/1386/2003_CLADE1_cluster1.4.1.5.2*'
			'a/egret/hong_kong/757.2/03_CLADE1_cluster1.4.1.5.2*'
			'a/gs/hk/739.2/02_CLADE1_cluster1.4.1.5.2*'
			'a/eg/hk/757.3/02_CLADE1_cluster1.4.1.5.2*'
			'a/chicken/hong_kong/3123.1/2002_CLADE1_cluster1.4.1.5.2*'
			'a/g.h/hk/793.1/02_CLADE1_cluster1.4.1.5.2*'
			'a/ck/hk/fy157/2003_CLADE1_cluster1.4.1.5.2*'
			'a/black_headed_gull/hk/12.1/2003_CLADE1_cluster1.4.1.5.2*'
			'a/ck/hk/3176.3/2002_CLADE1_cluster1.4.1.5.2*'
			'a/hong_kong/213-dkpass/2003_CLADE1_cluster1.4.1.5.2*'
			'a/hong_kong/213/2003_CLADE1_cluster1.4.1.5.2*'
			'a/hk/212/03_CLADE1_cluster1.4.1.5.2*'
			'a/chicken/yunnan/564/2003_CLADE1_cluster1.4.1.5.2*'
			'a/duck/yunnan/662/2003_CLADE1_cluster1.4.1.5.2*'
			'a/duck/yunnan/119/2003_CLADE1_cluster1.4.1.5.2*'
			'a/chicken/yunnan/1215/2002_CLADE1_cluster1.4.1.5.2*'
			'a/chicken/yunnan/1083/2003_CLADE1_cluster1.4.1.5.2*'
			'a/chicken/yunnan/1251/2003_CLADE1_cluster1.4.1.5.2*'
			'a/chicken/yunnan/1252/2003_CLADE1_cluster1.4.1.5.2*'
			'a/duck/yunnan/215/2003_CLADE1_cluster1.4.1.5.2*'
			'a/chicken/thailand/uthaithani-01/2004_CLADE1_cluster1.4.1.5.2.1*'
			'a/duck/thailand/phichit-01/2004_CLADE1_cluster1.4.1.5.2.1*'
			'a/chicken/thailand/phitsanulok-03/2004_CLADE1_cluster1.4.1.5.2.1*'
			'a/chicken/thailand/uttaradit-02/2004_CLADE1_cluster1.4.1.5.2.1*'
			'a/clouded_leopard/thailand/ku-11/2004_CLADE1_cluster1.4.1.5.2.1*'
			'a/chicken/thailand/2/04_CLADE1_cluster1.4.1.5.2.1*'
			'a/chicken/bangkok/thailand/cu-6/04_CLADE1_cluster1.4.1.5.2.1*'
			'a/chicken/chonburi/thailand/cu-73/04_CLADE1_cluster1.4.1.5.2.1*'
			'a/chicken/thailand/phetchabun-02/2004_CLADE1_cluster1.4.1.5.2.1*'
			'a/chicken/nonthaburi/niah2879/2004_CLADE1_cluster1.4.1.5.2.1*'
			'a/chicken/thailand/bangkok-01/2004_CLADE1_cluster1.4.1.5.2.1*'
			'a/chicken/ayutthaya/thailand/cu-23/04_CLADE1_cluster1.4.1.5.2.1*'
			'a/cat/thailand/ku-02/04_CLADE1_cluster1.4.1.5.2.1*'
			'a/chicken/nakhon_sawan/thailand/cu-12/04_CLADE1_cluster1.4.1.5.2.1*'
			'a/chicken/saraburi/thailand/cu-17/04_CLADE1_cluster1.4.1.5.2.1*'
			'a/chicken/kalasin/niah317/2004_CLADE1_cluster1.4.1.5.2.1*'
			'a/thailand/5_CLADE1_cluster1.4.1.5.2.1*'
			'a/duck/nakhon_pathom/thailand/cu-71/04_CLADE1_cluster1.4.1.5.2.1*'
			'a/duck/thailand/sukhothai-01/2004_CLADE1_cluster1.4.1.5.2.1*'
			'a/chicken/thailand/phichit-01/2004_CLADE1_cluster1.4.1.5.2.1*'
			'a/chicken/nakornsawan-2-02/2004_CLADE1_cluster1.4.1.5.2.1*'
			'a/partridge/thailand/uttaradit-01/2004_CLADE1_cluster1.4.1.5.2.1*'
			'a/chicken/thailand/phitsanulok-02/2004_CLADE1_cluster1.4.1.5.2.1*'
			'a/chicken/suphanburi/thailand/cu-1/04_CLADE1_cluster1.4.1.5.2.1*'
			'a/chicken/uthaithani/niah6-3-0007/2005_CLADE1_cluster1.4.1.5.2.1*'
			'a/chicken/suphanburi/thailand/cu-9/04_CLADE1_cluster1.4.1.5.2.1*'
			'a/pigeon/thailand/vsmu-7-npt/2004_CLADE1_cluster1.4.1.5.2.1*'
			'a/duck/thailand/cu-2/2004_CLADE1_cluster1.4.1.5.2.1*'
			'a/viet_nam/3062/2004_CLADE1_cluster1.4.1.5.2.1*'
			'a/duck/vietnam/40/2004_CLADE1_cluster1.4.1.5.2.1*'
			'a/duck/chonburi/thailand/cu-5/04_CLADE1_cluster1.4.1.5.2.1*'
			'a/vietnam/hn30262iiim3/2004_CLADE1_cluster1.4.1.5.2.1*'
			'a/chicken/laos/7192/2004_CLADE1_cluster1.4.1.5.2.1*'
			'a/chicken/thailand/st-351/2008_CLADE1_cluster1.4.1.5.2.1*'
			'a/dk/viet_nam/11/2004_CLADE1_cluster1.4.1.5.2.1*'
			'a/ck/thailand/9.1/2004_CLADE1_cluster1.4.1.5.2.1*'
			'a/chicken/nakhon_sawan/thailand/cu-13/04_CLADE1_cluster1.4.1.5.2.1*'
			'a/chicken/nakhon_pathom/thailand/cu-14/04_CLADE1_cluster1.4.1.5.2.1*'
			'a/chicken/chachoengsao/thailand/cu-11/04_CLADE1_cluster1.4.1.5.2.1*'
			'a/chicken/nakorn-patom/thailand/cu-k2/2004_CLADE1_cluster1.4.1.5.2.1*'
			'a/chicken/bangkok/thailand/cu-20/04_CLADE1_cluster1.4.1.5.2.1*'
			'a/chicken/nakhon_sawan/thailand/cu-39/04_CLADE1_cluster1.4.1.5.2.1*'
			'a/thailand/ha20/2005_CLADE1_cluster1.4.1.5.2.1*'
			'a/ostrich/samut_prakan/thailand/cu-19/04_CLADE1_cluster1.4.1.5.2.1*'
			'a/chicken/thailand/ku14/2004_CLADE1_cluster1.4.1.5.2.1*'
			'a/ck/thailand/1/2004_CLADE1_cluster1.4.1.5.2.1*'
			'a/duck/vietnam/48/2004_CLADE1_cluster1.4.1.5.2.1*'
			'a/chicken/thailand/kamphaengphet-01/2004_CLADE1_cluster1.4.1.5.2.1*'
			'a/duck/thailand/kamphaengphet-01/2004_CLADE1_cluster1.4.1.5.2.1*'
			'a/duck/nakornsawan-2-02/2004_CLADE1_cluster1.4.1.5.2.1*'
			'a/quail/phathumthani/niah2711/2004_CLADE1_cluster1.4.1.5.2.1*'
			'a/openbill_stork/thailand/vsmu-4-nsn/2004_CLADE1_cluster1.4.1.5.2.1*'
			'a/open-billed_stork/nakhonsawan/bbd0404f/2004_CLADE1_cluster1.4.1.5.2.1*'
			'a/chicken/thailand/pathumthani-01/2004_CLADE1_cluster1.4.1.5.2.1*'
			'a/chicken/thailand/bangkok-02/2004_CLADE1_cluster1.4.1.5.2.1*'
			'a/chicken/thailand/udonthani-02/2004_CLADE1_cluster1.4.1.5.2.1*'
			'a/chicken/thailand/udonthani-01/2004_CLADE1_cluster1.4.1.5.2.1*'
			'a/pigeon/thailand/ku-03/04_CLADE1_cluster1.4.1.5.2.1*'
			'a/chicken/thailand/ts02/2006_CLADE1_cluster1.4.1.5.2.1*'
			'a/thailand/3_CLADE1_cluster1.4.1.5.2.1*'
			'a/thailand/wrair1723h/2004_CLADE1_cluster1.4.1.5.2.1*'
			'a/crow/bangkok/thailand/cu-4/04_CLADE1_cluster1.4.1.5.2.1*'
			'a/chicken/thailand/cu-21/2004_CLADE1_cluster1.4.1.5.2.1*'
			'a/ck/thailand/73/2004_CLADE1_cluster1.4.1.5.2.1*'
			'a/chicken/vietnam/5/2003_CLADE1_cluster1.4.1.5.2.1*'
			'a/dk/thailand/71.1/2004_CLADE1_cluster1.4.1.5.2.1*'
			'a/mallard/vietnam/3/2003_CLADE1_cluster1.4.1.5.2.1*'
			'a/chicken/ayutthaya/thailand/cu-24/04_CLADE1_cluster1.4.1.5.2.1*'
			'a/chicken/vietnam/c58/04_CLADE1_cluster1.4.1.5.2.1*'
			'a/ck/viet_nam/c57/2004_CLADE1_cluster1.4.1.5.2.1*'
			'a/chicken/thailand/tak-01/2004_CLADE1_cluster1.4.1.5.2.1*'
			'a/thailand/16/2004_CLADE1_cluster1.4.1.5.2.1*'
			'a/thailand/2_CLADE1_cluster1.4.1.5.2.1*'
			'a/duck/phitsanulok/niah6-5-0001/2007_CLADE1_cluster1.4.1.5.2.1*'
			'a/chicken/nakornsawan-2-06/2004_CLADE1_cluster1.4.1.5.2.1*'
			'a/chicken/thailand/phitsanulok-01/2004_CLADE1_cluster1.4.1.5.2.1*'
			'a/thailand/4_CLADE1_cluster1.4.1.5.2.1*'
			'a/vietnam/ut3040/2004_CLADE1_cluster1.4.1.5.2.1*'
			'a/viet_nam/1203/2004_CLADE1_cluster1.4.1.5.2.1*'
			'a/india/m777/2007_CLADE1_cluster1.4.1.5.2.1*'
			'a/little_grebe/thailand/phichit-01/2004_CLADE1_cluster1.4.1.5.2.1*'
			'a/ostrich/samut_prakan/thailand/cu-31/04_CLADE1_cluster1.4.1.5.2.1*'
			'a/quail/thailand/phichit-01/2004_CLADE1_cluster1.4.1.5.2.1*'
			'a/chicken/thailand/uttaradit-01/2004_CLADE1_cluster1.4.1.5.2.1*'
			'a/tiger/suphanburi/thailand/ti-1/04_CLADE1_cluster1.4.1.5.2.1*'
			'a/bird/thailand/3.1/2004_CLADE1_cluster1.4.1.5.2.1*'
			'a/leopard/suphanburi/thailand/leo-1/04_CLADE1_cluster1.4.1.5.2.1*'
			'a/tiger/thailand/vsmu-11-spb/2004_CLADE1_cluster1.4.1.5.2.1*'
			'a/chicken/thailand/mahasarakham-01/2004_CLADE1_cluster1.4.1.5.2.1*'
			'a/mallard/vietnam/16/2003_CLADE1_cluster1.4.1.5.2.1*'
			'a/muscovy_duck/vietnam/mdgl/2004_CLADE1_cluster1.4.1.5.2.1*'
			'a/chicken/vietnam/19/2003_CLADE1_cluster1.4.1.5.2.1*'
			'a/chicken/sukhothai-2-02/2004_CLADE1_cluster1.4.1.5.2.1*'
			'a/chicken/sukhothai-2-01/2004_CLADE1_cluster1.4.1.5.2.1*'
			'a/chicken/phitsanulok-2-03/2004_CLADE1_cluster1.4.1.5.2.1*'
			'a/duck/phitsanulok-2-02/2004_CLADE1_cluster1.4.1.5.2.1*'
			'a/chicken/thailand/icrc-213/2007_CLADE1_cluster1.4.1.5.2.1*'
			'a/chicken/thailand/icrc-v143/2007_CLADE1_cluster1.4.1.5.2.1*'
			'a/brown-headed_gull/thailand/vsmu-28-spk/2005_CLADE1_cluster1.4.1.5.2.1*'
			'a/chicken/thailand/vsmu-3-bkk/2004_CLADE1_cluster1.4.1.5.2.1*'
			'a/chicken/vietnam/cm/2004_CLADE1_cluster1.4.1.5.2.1*'
			'a/duck/vietnam/15/2003_CLADE1_cluster1.4.1.5.2.1*'
			'a/hatay/2004_CLADE1_cluster1.4.1.5.2.1*'
			'a/chicken/vietnam/hd1/2004_CLADE1_cluster1.4.1.5.2.1*'
			'a/chicken/vietnam/hd2/2004_CLADE1_cluster1.4.1.5.2.1*'
			'a/vietnam/ut3035/2003_CLADE1_cluster1.4.1.5.2.1*'
			'a/vietnam/1196/2004_CLADE1_cluster1.4.1.5.2.1*'
			'a/vietnam/ut3028ii/2003_CLADE1_cluster1.4.1.5.2.1*'
			'a/vietnam/ut3028/2003_CLADE1_cluster1.4.1.5.2.1*'
			'a/vietnam/1194/2004_CLADE1_cluster1.4.1.5.2.1*'
			'a/chicken/thailand/nakornsawan-01/2004_CLADE1_cluster1.4.1.5.2.1*'
			'a/thailand/chaiyaphum/622/2004_CLADE1_cluster1.4.1.5.2.1*'
			'a/chicken/viet_nam/ncvd31/2004_CLADE1_cluster1.4.1.5.2.1*'
			'a/chicken/sukhothai/niah6-3-0005/2005_CLADE1_cluster1.4.1.5.2.1*'
			'a/chicken/kamphaengphet-2-05/2004_CLADE1_cluster1.4.1.5.2.1*'
			'a/chicken/kalasin/niah316/2004_CLADE1_cluster1.4.1.5.2.1*'
			'a/pigeon/thailand/uttaradit-01/2004_CLADE1_cluster1.4.1.5.2.1*'
			'a/open-billed_stork/thailand/cu-2/2004_CLADE1_cluster1.4.1.5.2.1*'
			'a/open-billed_stork/suphanburi/tsd0912f/2004_CLADE1_cluster1.4.1.5.2.1*'
			'a/openbill_stork/thailand/vsmu-5-nsn/2004_CLADE1_cluster1.4.1.5.2.1*'
			'a/openbill_stork/thailand/vsmu-12-bkk/2003_CLADE1_cluster1.4.1.5.2.1*'
			'a/open-billed_stork/nakhonsawan/bbd0104f/2004_CLADE1_cluster1.4.1.5.2.1*'
			'a/open-bill_stork/thailand/vsmu-2-nsn/2004_CLADE1_cluster1.4.1.5.2.1*'
			'a/duck/phitsanulok/niah6-2-0044/2004_CLADE1_cluster1.4.1.5.2.1*'
			'a/duck/phitsanulok/niah6-2-0042/2004_CLADE1_cluster1.4.1.5.2.1*'
			'a/chicken/sukhothai/niah6-3-0018/2005_CLADE1_cluster1.4.1.5.2.1*'
			'a/chicken/thailand/sukhothai/niah6-3-0013/2005_CLADE1_cluster1.4.1.5.2.1*'
			'a/duck/kamphaengphet/niah6-2-0041/2004_CLADE1_cluster1.4.1.5.2.1*'
			'a/duck/phetchabun/niah6-2-0040/2004_CLADE1_cluster1.4.1.5.2.1*'
			'a/duck/kamphaengphet/niah6-2-0043/2004_CLADE1_cluster1.4.1.5.2.1*'
			'a/chicken/vietnam/27/2003_CLADE1_cluster1.4.1.5.2.1*'
			'a/chicken/vietnam/20/2003_CLADE1_cluster1.4.1.5.2.1*'
			'a/chicken/vietnam/28/2003_CLADE1_cluster1.4.1.5.2.1*'
			'a/viet_nam/3212/2004_CLADE1_cluster1.4.1.5.2.1*'
			'a/vietnam/ut3047iii/2004_CLADE1_cluster1.4.1.5.2.1*'
			'a/viet_nam/3046/2004_CLADE1_cluster1.4.1.5.2.1*'
			a/hanoi/03/2004_CLADE1
			'a/chicken/lopburi/thailand/cu-38/04_CLADE1_cluster1.4.1.5.2.1*'
			'a/duck/phangnga/niah181/2004_CLADE1_cluster1.4.1.5.2.1*'
			'a/qa/thailand/57/2004_CLADE1_cluster1.4.1.5.2.1*'
			'a/crow/bangkok/thailand/cu-15/04_CLADE1_cluster1.4.1.5.2.1*'
			'a/kalij_pheasant/thailand/cu-4/2004_CLADE1_cluster1.4.1.5.2.1*'
			'a/thailand/lfpn-2004/2004_CLADE1_cluster1.4.1.5.2.1*'
			'a/kalji_pheasant/bangkok/thailand/cu-18/04_CLADE1_cluster1.4.1.5.2.1*'
			a/white_peafowl/thailand/cu-11/2004_CLADE1
			'a/chicken/thailand/sukhothai-02/2004_CLADE1_cluster1.4.1.5.2.1*'
			'a/chicken/thailand/sukhothai-01/2004_CLADE1_cluster1.4.1.5.2.1*'
			'a/goose/cambodia/28/2004_CLADE1_cluster1.4.1.5.2.1*'
			'a/chicken/cambodia/1/2004_CLADE1_cluster1.4.1.5.2.1*'
			'a/thailand/kan353/2004_CLADE1_cluster1.4.1.5.2.1*'
			'a/green_peafowl/thailand/vsmu-3-cbi/2005_CLADE1_cluster1.4.1.5.2.1*'
			'a/thailand/1_CLADE1_cluster1.4.1.5.2.1*'
			'a/thailand/rpfeha/2005_CLADE1_cluster1.4.1.5.2.1*'
			'a/chicken/nakornsawan-2-01/2004_CLADE1_cluster1.4.1.5.2.1*'
			'a/chicken/saraburi/thailand/cu-27/04_CLADE1_cluster1.4.1.5.2.1*'
			'a/chicken/prachinburi/thailand/cu-104/04_CLADE1_cluster1.4.1.5.2.1*'
			'a/chicken/suphanburi/niah7618/2004_CLADE1_cluster1.4.1.5.2.1*'
			'a/chicken/samutprakan/niah6604/2004_CLADE1_cluster1.4.1.5.2.1*'
			'a/chicken/nakornsawan-2-05/2004_CLADE1_cluster1.4.1.5.2.1*'
			'a/duck/uthaithani/niah6-3-0008/2005_CLADE1_cluster1.4.1.5.2.1*'
			'a/chicken/nakhon_sawan/niah01502/2004_CLADE1_cluster1.4.1.5.2.1*'
			'a/chicken/thailand/nakornsawan-02/2004_CLADE1_cluster1.4.1.5.2.1*'
			'a/chicken/uttaradit-2-01/2004_CLADE1_cluster1.4.1.5.2.1*'
			'a/chicken/uttaradit-2-02/2004_CLADE1_cluster1.4.1.5.2.1*'
			'a/chicken/uthaithani-2-05/2004_CLADE1_cluster1.4.1.5.2.1*'
			'a/chicken/phitsanulok/niah6-3-0017/2005_CLADE1_cluster1.4.1.5.2.1*'
			'a/chicken/thailand/phitsanulok/niah6-3-0012/2005_CLADE1_cluster1.4.1.5.2.1*'
			'a/little_cuckoo-dove/tak-2-01/2004_CLADE1_cluster1.4.1.5.2.1*'
			'a/chicken/uttaradit-2-03/2004_CLADE1_cluster1.4.1.5.2.1*'
			'a/gs/thailand/79/2004_CLADE1_cluster1.4.1.5.2.1*'
			'a/chicken/chachoengsao/thailand/cu-10/04_CLADE1_cluster1.4.1.5.2.1*'
			'a/openbill_stork/thailand/vsmu-6-bkk/2004_CLADE1_cluster1.4.1.5.2.1*'
			'a/chicken/thailand/ch-2/2004_CLADE1_cluster1.4.1.5.2.1*'
			'a/chicken/thailand/udonthani-03/2004_CLADE1_cluster1.4.1.5.2.1*'
			'a/muscovy_duck/thailand/tak-01/2004_CLADE1_cluster1.4.1.5.2.1*'
			'a/chicken/cambodia/7/2004_CLADE1_cluster1.4.1.5.2.1*'
			'a/chicken/chonburi/thailand/cu-7/04_CLADE1_cluster1.4.1.5.2.1*'
			'a/open-billed_stork/bangkok/lbd0111f/04_CLADE1_cluster1.4.1.5.2.1*'
			'a/open-billed_stork/bangkok/lbd0511f/04_CLADE1_cluster1.4.1.5.2.1*'
			'a/chicken/kohn_kaen/niah330/2004_CLADE1_cluster1.4.1.5.2.1*'
			'a/clouded_leopard/chonburi/ai-1216a/2004_CLADE1_cluster1.4.1.5.2.1*'
			'a/chicken/uthaithani-2-04/2004_CLADE1_cluster1.4.1.5.2.1*'
			'a/chicken/phitsanulok-2-02/2004_CLADE1_cluster1.4.1.5.2.1*'
			'a/chicken/uthaithani-2-03/2004_CLADE1_cluster1.4.1.5.2.1*'
			'a/chicken/uthaithani-2-02/2004_CLADE1_cluster1.4.1.5.2.1*'
			'a/tiger/thailand/cu-t3/2004_CLADE1_cluster1.4.1.5.2.1*'
			'a/tiger/thailand/cu-t7/2004_CLADE1_cluster1.4.1.5.2.1*'
			'a/chicken/phitsanulok-2-04/2004_CLADE1_cluster1.4.1.5.2.1*'
			'a/tiger/thailand/cu-t6/04_CLADE1_cluster1.4.1.5.2.1*'
			'a/chicken/uthaithani-2-01/2004_CLADE1_cluster1.4.1.5.2.1*'
			'a/duck/uthaithani-2-01/2004_CLADE1_cluster1.4.1.5.2.1*'
			'a/thailand/nbl1/2006_CLADE1_cluster1.4.1.5.2.1*'
			'a/chicken/phitsanulok-2-01/2004_CLADE1_cluster1.4.1.5.2.1*'
			'a/chicken/phetchabun-2-01/2004_CLADE1_cluster1.4.1.5.2.1*'
			'a/great_barbet/thailand/vsmu-2-cbi/2005_CLADE1_cluster1.4.1.5.2.1*'
			'a/tree_sparrow/thailand/vsmu-16-rbr/2005_CLADE1_cluster1.4.1.5.2.1*'
			'a/gray-crowed_crane/thailand/vsmu-4-cbi/2005_CLADE1_cluster1.4.1.5.2.1*'
			'a/open-billed_stork/thailand/vsmu-15-atg/2005_CLADE1_cluster1.4.1.5.2.1*'
			'a/chicken/kamphaengphet-2-04/2004_CLADE1_cluster1.4.1.5.2.1*'
			'a/crested_eagle/belgium/01/2004_CLADE1_cluster1.4.1.5.2.1*'
			'a/crow/bangkok/thailand/cu-35/04_CLADE1_cluster1.4.1.5.2.1*'
			'a/chicken/angthong/niah8334/2004_CLADE1_cluster1.4.1.5.2.1*'
			'a/chicken/kamphaengphet-2-02/2004_CLADE1_cluster1.4.1.5.2.1*'
			'a/chicken/nakornsawan-2-07/2004_CLADE1_cluster1.4.1.5.2.1*'
			'a/chicken/nakornsawan/niah6-3-0009/2005_CLADE1_cluster1.4.1.5.2.1*'
			'a/quail/nakhon_pathom/niah7562/2005_CLADE1_cluster1.4.1.5.2.1*'
			'a/chicken/kalasin/niah3776/2005_CLADE1_cluster1.4.1.5.2.1*'
			'a/duck/angthong/niah8246/2004_CLADE1_cluster1.4.1.5.2.1*'
			'a/golden_pheasant/thailand/vsmu-21-spb/2005_CLADE1_cluster1.4.1.5.2.1*'
			'a/chicken/suphanburi/niah7540/2004_CLADE1_cluster1.4.1.5.2.1.1*'
			'a/chicken/ratchaburi/thailand/cu-68/04_CLADE1_cluster1.4.1.5.2.1.1*'
			'a/chicken/suphanburi/niah108192/2005_CLADE1_cluster1.4.1.5.2.1.1*'
			'a/chicken/thailand/kanchanaburi/ck-160/2005_CLADE1_cluster1.4.1.5.2.1.1*'
			'a/chicken/thailand/nontaburi/ck-162/2005_CLADE1_cluster1.4.1.5.2.1.1*'
			'a/thailand/rpnpha/2005_CLADE1_cluster1.4.1.5.2.1.1*'
			'a/chicken/thailand/pc-170/2006_CLADE1_cluster1.4.1.5.2.1.1*'
			'a/thailand/nk165/2005_CLADE1_cluster1.4.1.5.2.1.1*'
			'a/thailand/676/2005_CLADE1_cluster1.4.1.5.2.1.1*'
			'a/pigeon/thailand/vsmu-25-bkk/2005_CLADE1_cluster1.4.1.5.2.1.1*'
			'a/quail/thailand/nakhon_pathom/qa-161/2005_CLADE1_cluster1.4.1.5.2.1.1*'
			'a/duck/thailand/cu-328/07_CLADE1_cluster1.4.1.5.2.1.1*'
			'a/duck/thailand/cu-329/07_CLADE1_cluster1.4.1.5.2.1.1*'
			'a/chicken/angthong/niah101204/2007_CLADE1_cluster1.4.1.5.2.1.1*'
			'a/chicken/nakornsawan-2-04/2004_CLADE1_cluster1.4.1.5.2.1*'
			'a/chicken/kamphaengphet-2-01/2004_CLADE1_cluster1.4.1.5.2.1*'
			'a/crow/bangkok/thailand/cu-25/04_CLADE1_cluster1.4.1.5.2.1*'
			'a/quail/malaysia/6309/2004_CLADE1_cluster1.4.1.5.2.1*'
			'a/chicken/loei/niah2373/2004_CLADE1_cluster1.4.1.5.2.1*'
			'a/chicken/phitsanulok/niah6-3-0011/2005_CLADE1_cluster1.4.1.5.2.1*'
			'a/chicken/kamphaengphet-2-06/2004_CLADE1_cluster1.4.1.5.2.1*'
			'a/chicken/kamphaengphet-2-03/2004_CLADE1_cluster1.4.1.5.2.1*'
			'a/duck/phitsanulok-2-01/2004_CLADE1_cluster1.4.1.5.2.1*'
			'a/chicken/thailand/kamphaengphet/niah6-3-0006/2005_CLADE1_cluster1.4.1.5.2.1*'
			'a/chicken/kamphaengphet/niah6-3-0011/2005_CLADE1_cluster1.4.1.5.2.1*'
			'a/chicken/thailand/kamphaengphet-3-02/2005_CLADE1_cluster1.4.1.5.2.1*'
			'a/chicken/thailand/kamphaengphet-3-01/2005_CLADE1_cluster1.4.1.5.2.1*'
			'a/chicken/thailand/kamphaengphet-3-07/2005_CLADE1_cluster1.4.1.5.2.1*'
			'a/chicken/thailand/kamphaengphet-3-03/2005_CLADE1_cluster1.4.1.5.2.1*'
			'a/chicken/thailand/kamphaengphet-3-04/2005_CLADE1_cluster1.4.1.5.2.1*'
			'a/chicken/nakhon_sawan/niah01503/2004_CLADE1_cluster1.4.1.5.2.1*'
			'a/duck/nakornsawan-2-01/2004_CLADE1_cluster1.4.1.5.2.1*'
			'a/open-billed_stork/nakhonsawan/bbd1221j/05_CLADE1_cluster1.4.1.5.2.1*'
			'a/open-billed_stork/nakhonsawan/bbd1621j/05_CLADE1_cluster1.4.1.5.2.1*'
			'a/open-billed_stork/nakhonsawan/bbd1421j/05_CLADE1_cluster1.4.1.5.2.1*'
			'a/open-billed_stork/nakhonsawan/bbd1521j/2005_CLADE1_cluster1.4.1.5.2.1*'
			'a/open-billed_stork/nakhonsawan/bbd2616f/2005_CLADE1_cluster1.4.1.5.2.1*'
			'a/chicken/thailand/cu-354/2008_CLADE1_cluster1.4.1.5.2.1*'
			'a/open-billed_stork/nakhonsawan/bbd3616m/05_CLADE1_cluster1.4.1.5.2.1*'
			'a/open-billed_stork/nakhonsawan/bba0627may/05_CLADE1_cluster1.4.1.5.2.1*'
			'a/open-billed_stork/nakhonsawan/bbd2316f/05_CLADE1_cluster1.4.1.5.2.1*'
			'a/open-billed_stork/nakhonsawan/bbd2416f/05_CLADE1_cluster1.4.1.5.2.1*'
			'a/open-billed_stork/nakhonsawan/bbd3309m/05_CLADE1_cluster1.4.1.5.2.1*'
			'a/open-billed_stork/nakhonsawan/bbd3516m/05_CLADE1_cluster1.4.1.5.2.1*'
			'a/open-billed_stork/nakhonsawan/bba2811m/05_CLADE1_cluster1.4.1.5.2.1*'
			'a/open-billed_stork/nakhonsawan/bba3011m/2005_CLADE1_cluster1.4.1.5.2.1*'
			'a/chicken/thailand/kamphaengphet-3-05/2005_CLADE1_cluster1.4.1.5.2.1.2*'
			'a/chicken/thailand/kamphaengphet-3-06/2005_CLADE1_cluster1.4.1.5.2.1.2*'
			'a/moorhen/thailand/cu-318/06_CLADE1_cluster1.4.1.5.2.1.2*'
			'a/chicken/kamphaengphet/niah6-3-0013/2005_CLADE1_cluster1.4.1.5.2.1.2*'
			'a/chicken/kamphaengphet/niah6-3-0015/2005_CLADE1_cluster1.4.1.5.2.1.2*'
			'a/chicken/thailand/kamphaengphet/niah6-3-0008/2005_CLADE1_cluster1.4.1.5.2.1.2*'
			'a/chicken/thailand/kamphaengphet/niah6-3-0010/2005_CLADE1_cluster1.4.1.5.2.1.2*'
			'a/chicken/thailand/kamphaengphet/niah6-3-0009/2005_CLADE1_cluster1.4.1.5.2.1.2*'
			'a/chicken/kamphaengphet/niah6-3-0014/2005_CLADE1_cluster1.4.1.5.2.1.2*'
			'a/watercock/thailand/cu-319/06_CLADE1_cluster1.4.1.5.2.1.2*'
			'a/quail/thailand/cu-320/06_CLADE1_cluster1.4.1.5.2.1.2*'
			'a/duck/thailand/ts04/2006_CLADE1_cluster1.4.1.5.2.1.2*'
			'a/chicken/phichit/niah1/2006_CLADE1_cluster1.4.1.5.2.1.2*'
			'a/chicken/phichit/niah6-4-0001/2006_CLADE1_cluster1.4.1.5.2.1.2*'
			'a/chicken/thailand/pc-168/2006_CLADE1_cluster1.4.1.5.2.1.2*'
			'a/chicken/thailand/cu-321/06_CLADE1_cluster1.4.1.5.2.1.2*'
			'a/watercock/thailand/cu-334/06_CLADE1_cluster1.4.1.5.2.1.2*'
			'a/quail/thailand/cu-333/06_CLADE1_cluster1.4.1.5.2.1.2*'
			'a/quail/thailand/cu-331/06_CLADE1_cluster1.4.1.5.2.1.2*'
			'a/quail/thailand/cu-330/06_CLADE1_cluster1.4.1.5.2.1.2*'
			'a/quail/thailand/cu-332/06_CLADE1_cluster1.4.1.5.2.1.2*'
			'a/chicken/thailand/icrc-195/2007_CLADE1_cluster1.4.1.5.2.1.2*'
			'a/chicken/phichit/niah600674/2008_CLADE1_cluster1.4.1.5.2.1.2*'
			'a/chicken/thailand/icrc-618/2008_CLADE1_cluster1.4.1.5.2.1.2*'
			'a/chicken/sukhothai/niah114843/2008_CLADE1_cluster1.4.1.5.2.1.2*'
			'a/chicken/thailand/icrc-v586/2008_CLADE1_cluster1.4.1.5.2.1.2*'
			'a/chicken/thailand/pc-340/2008_CLADE1_cluster1.4.1.5.2.1.2*'
			'a/chicken/thailand/ns-341/2008_CLADE1_cluster1.4.1.5.2.1.2*'
			'a/chicken/thailand/ns-342/2008_CLADE1_cluster1.4.1.5.2.1.2*'
			'a/chicken/uthaithani/niah115067/2008_CLADE1_cluster1.4.1.5.2.1.2*'
			'a/environment/thailand/icrc-6670/2010_CLADE1_cluster1.4.1.5.2.1.2*'
			'a/chicken/thailand/ns-339/2008_CLADE1_cluster1.4.1.5.2.1.2*'
			'a/chicken/nakhonsawan/niah6006587/2008_CLADE1_cluster1.4.1.5.2.1.2*'
			'a/chicken/prachinburi/thailand/cu-8/04_CLADE1_cluster1.4.1.5.2.1*'
			'a/duck/saraburi/thailand/cu-74/04_CLADE1_cluster1.4.1.5.2.1*'
			'a/pigeon/thailand/vsmu-11-kri/2005_CLADE1_cluster1.4.1.5.2.1*'
			'a/chicken/vietnam/32/2004_CLADE1_cluster1.4.1.5.2.1*'
			'a/vietnam/ut30259/2004_CLADE1_cluster1.4.1.5.2.1*'
			'a/duck/vietnam/220/2004_CLADE1_cluster1.4.1.5.2.1*'
			'a/duck/vietnam/219/2004_CLADE1_cluster1.4.1.5.2.1*'
			'a/chicken/viet_nam/9/2005_CLADE1_cluster1.4.1.5.2.1*'
			'a/duck/viet_nam/ncvd08/2005_CLADE1_cluster1.4.1.5.2.1*'
			'a/chicken/vietnam/p41/05_CLADE1_cluster1.4.1.5.2.1*'
			'a/chicken/viet_nam/2/2005_CLADE1_cluster1.4.1.5.2.1*'
			'a/chicken/vietnam/p22/05_CLADE1_cluster1.4.1.5.2.1*'
			'a/duck/vietnam/272/2005_CLADE1_cluster1.4.1.5.2.1.3*'
			'a/chicken/vietnam/ncvd10/2005_CLADE1_cluster1.4.1.5.2.1.3*'
			'a/duck/viet_nam/18/2005_CLADE1_cluster1.4.1.5.2.1.3*'
			'a/duck/vietnam/ncvd05/2005_CLADE1_cluster1.4.1.5.2.1.3*'
			'a/chicken/viet_nam/ncvd09/2005_CLADE1_cluster1.4.1.5.2.1.3*'
			'a/duck/vietnam/ag40-o2/05_CLADE1_cluster1.4.1.5.2.1.3*'
			'a/chicken/vietnam/p78/05_CLADE1_cluster1.4.1.5.2.1.3*'
			'a/duck/vietnam/ncvd04/2005_CLADE1_cluster1.4.1.5.2.1*'
			'a/duck/vietnam/942b/2004_CLADE1_cluster1.4.1.5.2.1*'
			'a/mallard/vietnam/352/2005_CLADE1_cluster1.4.1.5.2.1*'
			'a/chicken/viet_nam/11/2005_CLADE1_cluster1.4.1.5.2.1*'
			'a/duck/viet_nam/tg24-01/2005_CLADE1_cluster1.4.1.5.2.1*'
			'a/mallard/vietnam/347/2005_CLADE1_cluster1.4.1.5.2.1*'
			'a/chicken/vietnam/348/2005_CLADE1_cluster1.4.1.5.2.1*'
			'a/duck/viet_nam/ncvd07/2005_CLADE1_cluster1.4.1.5.2.1*'
			'a/duck/vietnam/ncvd01/2005_CLADE1_cluster1.4.1.5.2.1*'
			'a/duck/vietnam/942a/2004_CLADE1_cluster1.4.1.5.2.1*'
			'a/duck/viet_nam/ncvd01/2005_CLADE1_cluster1.4.1.5.2.1*'
			'a/duck/vietnam/tg36-h2/05_CLADE1_cluster1.4.1.5.2.1*'
			'a/duck/vietnam/5082/2005_CLADE1_cluster1.4.1.5.2.1*'
			'a/duck/vietnam/tg24/05_CLADE1_cluster1.4.1.5.2.1*'
			'a/duck/vietnam/5004/2005_CLADE1_cluster1.4.1.5.2.1*'
			'a/duck/vietnam/n-tb/2005_CLADE1_cluster1.4.1.5.2.1*'
			'a/hanoi/30408/2005_CLADE1_cluster1.4.1.5.2.1*'
			'a/vietnam/ut30408iii/2005_CLADE1_cluster1.4.1.5.2.1*'
			'a/viet_nam/hn30408/2005_CLADE1_cluster1.4.1.5.2.1*'
			'a/rollers/bangkok/thailand/cu-26/04_CLADE1_cluster1.4.1.5.2.1*'
			'a/duck/vietnam/mb2/2007_CLADE1_cluster1.4.1.5.2.1*'
			'a/chicken/malaysia/5858/2004_CLADE1_cluster1.4.1.5.2.1*'
			'a/chicken/malaysia/5744/2004_CLADE1_cluster1.4.1.5.2.1*'
			'a/mallard/vietnam/21/2003_CLADE1_cluster1.4.1.5.2.1*'
			'a/vietnam/ut3030/2003_CLADE1_cluster1.4.1.5.2.1*'
			'a/chicken/vietnam/30/2003_CLADE1_cluster1.4.1.5.2.1*'
			'a/duck/vietnam/17/2003_CLADE1_cluster1.4.1.5.2.1*'
			'a/chicken/viet_nam/1/2004_CLADE1_cluster1.4.1.5.2.1*'
			'a/chicken/viet_nam/dt-171/2004_CLADE1_cluster1.4.1.5.2.1.4*'
			'a/viet_nam/dn-33/2004_CLADE1_cluster1.4.1.5.2.1.4*'
			'a/chicken/viet_nam/vl-008/2004_CLADE1_cluster1.4.1.5.2.1.4*'
			'a/chicken/vietnam/dt171/2004_CLADE1_cluster1.4.1.5.2.1.4*'
			'a/chicken/vietnam/134/2004_CLADE1_cluster1.4.1.5.2.1.4*'
			'a/vietnam/cl26/2004_CLADE1_cluster1.4.1.5.2.1.4*'
			'a/ck/viet_nam/39/2004_CLADE1_cluster1.4.1.5.2.1.4*'
			'a/vietnam/cl01/2004_CLADE1_cluster1.4.1.5.2.1.4*'
			'a/chicken/vietnam/18/2004_CLADE1_cluster1.4.1.5.2.1.4*'
			'a/vietnam/pev16t/2005_CLADE1_cluster1.4.1.5.2.1.4*'
			'a/chicken/viet_nam/haugiang-617/2004_CLADE1_cluster1.4.1.5.2.1.4*'
			'a/ck/viet_nam/38/2004_CLADE1_cluster1.4.1.5.2.1.4*'
			'a/chicken/vietnam/945/2004_CLADE1_cluster1.4.1.5.2.1.4*'
			'a/viet_nam/jp178/2004_CLADE1_cluster1.4.1.5.2.1.4*'
			'a/chicken/vietnam/132/2004_CLADE1_cluster1.4.1.5.2.1.4*'
			'a/chicken/vietnam/133/2004_CLADE1_cluster1.4.1.5.2.1.4*'
			'a/duck/vietnam/148/2004_CLADE1_cluster1.4.1.5.2.1.4*'
			'a/vietnam/cl02/2004_CLADE1_cluster1.4.1.5.2.1.4*'
			'a/cambodia/jp52a/2005_CLADE1_cluster1.4.1.5.2.1.4*'
			'a/chicken/vietnam/52/2004_CLADE1_cluster1.4.1.5.2.1.4*'
			'a/chicken/vietnam/53/2004_CLADE1_cluster1.4.1.5.2.1.4*'
			'a/ck/viet_nam/36/2004_CLADE1_cluster1.4.1.5.2.1.4*'
			'a/chicken/vietnam/135/2004_CLADE1_cluster1.4.1.5.2.1.4*'
			'a/quail/vietnam/177/2004_CLADE1_cluster1.4.1.5.2.1.4*'
			'a/vietnam/cl105/2005_CLADE1_cluster1.4.1.5.2.1.4*'
			'a/chicken/vietnam/ncvd12/2005_CLADE1_cluster1.4.1.5.2.1.4*'
			'a/viet_nam/jp4207/2005_CLADE1_cluster1.4.1.5.2.1.4*'
			'a/chicken/vietnam/260/2004_CLADE1_cluster1.4.1.5.2.1.4*'
			'a/chicken/vietnam/921/2004_CLADE1_cluster1.4.1.5.2.1.4*'
			'a/chicken/vietnam/925/2004_CLADE1_cluster1.4.1.5.2.1.4*'
			'a/chicken/vietnam/890/2004_CLADE1_cluster1.4.1.5.2.1.4*'
			'a/duck/vietnam/376/2005_CLADE1_cluster1.4.1.5.2.1.4*'
			'a/chicken/vietnam/147/2004_CLADE1_cluster1.4.1.5.2.1.4*'
			'a/cambodia/p0322095/2005_CLADE1_cluster1.4.1.5.2.1.4*'
			'a/goose/vietnam/264/2004_CLADE1_cluster1.4.1.5.2.1.4*'
			'a/goose/cambodia/022b/2005_CLADE1_cluster1.4.1.5.2.1.4*'
			'a/chicken/cambodia/022lc3b/2005_CLADE1_cluster1.4.1.5.2.1.4*'
			'a/chicken/cambodia/022lc2b/2005_CLADE1_cluster1.4.1.5.2.1.4*'
			'a/chicken/cambodia/022lc1b/2005_CLADE1_cluster1.4.1.5.2.1.4*'
			'a/ck/viet_nam/35/2004_CLADE1_cluster1.4.1.5.2.1.4*'
			'a/chicken/vietnam/10/2004_CLADE1_cluster1.4.1.5.2.1.4*'
			'a/duck/viet_nam/tg-007a/2004_CLADE1_cluster1.4.1.5.2.1.4*'
			'a/chicken/viet_nam/tn-025/2004_CLADE1_cluster1.4.1.5.2.1.4*'
			'a/chicken/vietnam/159/2004_CLADE1_cluster1.4.1.5.2.1.4*'
			'a/duck/vietnam/283/2005_CLADE1_cluster1.4.1.5.2.1.4*'
			'a/vietnam/cl20/2004_CLADE1_cluster1.4.1.5.2.1.4*'
			'a/vietnam/cl17/2004_CLADE1_cluster1.4.1.5.2.1.4*'
			'a/chicken/viet_nam/33/2004_CLADE1_cluster1.4.1.5.2.1.4.1*'
			'a/chicken/vietnam/23/2004_CLADE1_cluster1.4.1.5.2.1.4.1*'
			'a/chicken/viet_nam/dn-045/2004_CLADE1_cluster1.4.1.5.2.1.4.1*'
			'a/ck/viet_nam/37/2004_CLADE1_cluster1.4.1.5.2.1.4.1*'
			'a/chicken/vietnam/830/2004_CLADE1_cluster1.4.1.5.2.1.4.1*'
			'a/chicken/vietnam/24/2004_CLADE1_cluster1.4.1.5.2.1.4.1*'
			'a/vietnam/cl119/2005_CLADE1_cluster1.4.1.5.2.1.4.1*'
			'a/viet_nam/jphn30321/2005_CLADE1_cluster1.4.1.5.2.1.4.1*'
			'a/vietnam/cl100/2004_CLADE1_cluster1.4.1.5.2.1.4.1*'
			'a/chicken/viet_nam/ld-080/2004_CLADE1_cluster1.4.1.5.2.1.4.1*'
			'a/environment/viet_nam/ncvdcdc59/2005_CLADE1_cluster1.4.1.5.2.1.4.1*'
			'a/vietnam/cl115/2005_CLADE1_cluster1.4.1.5.2.1.4.1*'
			'a/chicken/vietnam/ncvd11/2005_CLADE1_cluster1.4.1.5.2.1.4.1*'
			'a/vietnam/cl2009/2005_CLADE1_cluster1.4.1.5.2.1.4.1*'
			'a/chicken/cambodia/013lc2b/2005_CLADE1_cluster1.4.1.5.2.1.4.1*'
			'a/chicken/vietnam/933/2004_CLADE1_cluster1.4.1.5.2.1.4.1.1*'
			'a/duck/vietnam/258/2004_CLADE1_cluster1.4.1.5.2.1.4.1.1*'
			'a/chicken/vietnam/ncvd09/2005_CLADE1_cluster1.4.1.5.2.1.4.1.1*'
			'a/chicken/vietnam/949b/2004_CLADE1_cluster1.4.1.5.2.1.4.1.1*'
			'a/duck/cambodia/d14al/2006_CLADE1_cluster1.4.1.5.2.1.4.1.1*'
			'a/duck/vietnam/soc_trang_680g/2005_CLADE1_cluster1.4.1.5.2.1.4.1.1*'
			'a/duck/vietnam/dong_thap_680a/2005_CLADE1_cluster1.4.1.5.2.1.4.1.1*'
			'a/cambodia/q0321176/2006_CLADE1_cluster1.4.1.5.2.1.4.1.1*'
			'a/duck/cambodia/d1kp/2006_CLADE1_cluster1.4.1.5.2.1.4.1.1*'
			'a/duck/cambodia/d3kp/2006_CLADE1_cluster1.4.1.5.2.1.4.1.1*'
			'a/duck/vietnam/177/2005_CLADE1_cluster1.4.1.5.2.1.4.1.1*'
			'a/duck/vietnam/543/2005_CLADE1_cluster1.4.1.5.2.1.4.1.1*'
			'a/chicken/cambodia/013lc1b/2005_CLADE1_cluster1.4.1.5.2.1.4.1.1*'
			'a/viet_nam/jp14/2005_CLADE1_cluster1.4.1.5.2.1.4.1.1*'
			'a/duck/vietnam/557/2005_CLADE1_cluster1.4.1.5.2.1.4.1.1*'
			'a/duck/vietnam/s654/2005_CLADE1_cluster1.4.1.5.2.1.4.1.1*'
			'a/duck/vietnam/s640/2005_CLADE1_cluster1.4.1.5.2.1.4.1.1*'
			'a/chicken/cambodia/047lc4/2005_CLADE1_cluster1.4.1.5.2.1.4.1.1*'
			'a/wild_bird/vietnam/434/2005_CLADE1_cluster1.4.1.5.2.1.4.1.1*'
			'a/cambodia/vn05-103/2005_CLADE1_cluster1.4.1.5.2.1.4.1.1*'
			'a/chicken/vietnam/398/2005_CLADE1_cluster1.4.1.5.2.1.4.1.1*'
			'a/duck/vietnam/286/2005_CLADE1_cluster1.4.1.5.2.1.4.1.1*'
			'a/quail/vietnam/282/2005_CLADE1_cluster1.4.1.5.2.1.4.1.1*'
			'a/cambodia/408008/2005_CLADE1_cluster1.4.1.5.2.1.4.1.1*'
			'a/duck/vietnam/hau_giang680e/2005_CLADE1_cluster1.4.1.5.2.1.4.1.1*'
			'a/duck/vietnam/hau_giang680f/2005_CLADE1_cluster1.4.1.5.2.1.4.1.1*'
			'a/duck/vietnam/367/2005_CLADE1_cluster1.4.1.5.2.1.4.1.1*'
			'a/duck/viet_nam/367/2005_CLADE1_cluster1.4.1.5.2.1.4.1.1*'
			'a/muscovy_duck/vietnam/ncvd02/2005_CLADE1_cluster1.4.1.5.2.1.4.1.1*'
			'a/duck/cambodia/d1kc/2006_CLADE1_cluster1.4.1.5.2.1.4.1.1*'
			'a/chicken/vietnam/binh_duong477/2005_CLADE1_cluster1.4.1.5.2.1.4.1.1*'
			'a/duck/vietnam/dong_thap_680h/2005_CLADE1_cluster1.4.1.5.2.1.4.1.1*'
			'a/duck/vietnam/1469/2005_CLADE1_cluster1.4.1.5.2.1.4.1.1*'
			'a/cambodia/q0405047/2006_CLADE1_cluster1.4.1.5.2.1.4.1.1*'
			'a/duck/vietnam/soc_trang_680c/2005_CLADE1_cluster1.4.1.5.2.1.4.1.1*'
			'a/duck/vietnam/1231/2005_CLADE1_cluster1.4.1.5.2.1.4.1.1*'
			'a/chicken/vietnam/393/2005_CLADE1_cluster1.4.1.5.2.1.4.1.1.1*'
			'a/duck/vietnam/1771/2005_CLADE1_cluster1.4.1.5.2.1.4.1.1.1*'
			'a/chicken/vietnam/long_an_636/2005_CLADE1_cluster1.4.1.5.2.1.4.1.1.1*'
			'a/duck/vietnam/dong_thap_680d/2005_CLADE1_cluster1.4.1.5.2.1.4.1.1.1*'
			'a/duck/vietnam/1228/2005_CLADE1_cluster1.4.1.5.2.1.4.1.1.1*'
			'a/duck/vietnam/ncvd-7/2007_CLADE1_cluster1.4.1.5.2.1.4.1.1.1*'
			'a/duck/vietnam/ncvd-1/2007_CLADE1_cluster1.4.1.5.2.1.4.1.1.1*'
			'a/duck/vietnam/an_giang_680b/2005_CLADE1.1_cluster1.4.1.5.2.1.4.1.1.1.1*'
			'a/duck/vietnam/1233/2005_CLADE1.1_cluster1.4.1.5.2.1.4.1.1.1.1*'
			'a/chicken/cambodia/lc/2006_CLADE1.1_cluster1.4.1.5.2.1.4.1.1.1.1*'
			'a/duck/cambodia/d5kc167/2006_CLADE1.1_cluster1.4.1.5.2.1.4.1.1.1.1*'
			'a/duck/cambodia/d4kc167/2006_CLADE1.1_cluster1.4.1.5.2.1.4.1.1.1.1*'
			'a/duck/cambodia/d2kc167/2006_CLADE1.1_cluster1.4.1.5.2.1.4.1.1.1.1*'
			'a/cambodia/r0405050/2007_CLADE1.1_cluster1.4.1.5.2.1.4.1.1.1.1*'
			'a/chicken/cambodia/lc3al/2007_CLADE1.1_cluster1.4.1.5.2.1.4.1.1.1.1*'
			'a/chicken/cambodia/lc1al/2007_CLADE1.1_cluster1.4.1.5.2.1.4.1.1.1.1*'
			'a/duck/cambodia/d1pv/2006_CLADE1.1_cluster1.4.1.5.2.1.4.1.1.1.1*'
			'a/duck/hau_giang/07-12/2007_CLADE1.1_cluster1.4.1.5.2.1.4.1.1.1.1*'
			'a/duck/vietnam/ncvd-26/2007_CLADE1.1_cluster1.4.1.5.2.1.4.1.1.1.1*'
			'a/duck/vietnam/ncvd-19/2007_CLADE1.1_cluster1.4.1.5.2.1.4.1.1.1.1*'
			'a/chicken/cambodia/67f8/2008_CLADE1.1_cluster1.4.1.5.2.1.4.1.1.1.1*'
			'a/chicken/cambodia/67f4/2008_CLADE1.1_cluster1.4.1.5.2.1.4.1.1.1.1*'
			'a/duck/vietnam/ncvd-18/2007_CLADE1.1_cluster1.4.1.5.2.1.4.1.1.1.1*'
			'a/chicken/vietnam/29/2007_CLADE1.1_cluster1.4.1.5.2.1.4.1.1.1.1*'
			'a/duck/vietnam/ncvd-12/2007_CLADE1.1_cluster1.4.1.5.2.1.4.1.1.1.1*'
			'a/duck/vietnam/ncvd-17/2007_CLADE1.1_cluster1.4.1.5.2.1.4.1.1.1.1*'
			'a/duck/vietnam/ncvd-2/2007_CLADE1.1_cluster1.4.1.5.2.1.4.1.1.1.1*'
			'a/muscovy_duck/vietnam/ben_tre_342/2006_CLADE1.1_cluster1.4.1.5.2.1.4.1.1.1.1*'
			'a/duck/vietnam/1/2007_CLADE1.1_cluster1.4.1.5.2.1.4.1.1.1.1*'
			'a/duck/vietnam/tien_giang_409/2006_CLADE1.1_cluster1.4.1.5.2.1.4.1.1.1.1*'
			'a/chicken/vietnam/15/2007_CLADE1.1_cluster1.4.1.5.2.1.4.1.1.1.1*'
			'a/muscovy_duck/ca_mau/1181/2006_CLADE1.1_cluster1.4.1.5.2.1.4.1.1.1.1*'
			'a/duck/vietnam/5/2007_CLADE1.1_cluster1.4.1.5.2.1.4.1.1.1.1*'
			'a/duck/vietnam/6/2007_CLADE1.1_cluster1.4.1.5.2.1.4.1.1.1.1*'
			'a/duck/vietnam/8/2007_CLADE1.1_cluster1.4.1.5.2.1.4.1.1.1.1*'
			'a/duck/vietnam/ncvd-9/2007_CLADE1.1_cluster1.4.1.5.2.1.4.1.1.1.1*'
			'a/duck/bac_lieu/07-09/2007_CLADE1.1_cluster1.4.1.5.2.1.4.1.1.1.1*'
			'a/duck/vietnam/ncvd-8/2007_CLADE1.1_cluster1.4.1.5.2.1.4.1.1.1.1*'
			'a/duck/soc_trang/07-25/2007_CLADE1.1_cluster1.4.1.5.2.1.4.1.1.1.1*'
			'a/muscovy_duck/vietnam/4/2007_CLADE1.1_cluster1.4.1.5.2.1.4.1.1.1.1*'
			'a/duck/vietnam/ncvd-16/2007_CLADE1.1_cluster1.4.1.5.2.1.4.1.1.1.1*'
			'a/duck/vietnam/18/2007_CLADE1.1_cluster1.4.1.5.2.1.4.1.1.1.1*'
			'a/duck/bac_lieu/07-06/2007_CLADE1.1_cluster1.4.1.5.2.1.4.1.1.1.1*'
			'a/duck/vietnam/ncvd-6/2007_CLADE1.1_cluster1.4.1.5.2.1.4.1.1.1.1*'
			'a/chicken/bac_lieu/1214/2007_CLADE1.1_cluster1.4.1.5.2.1.4.1.1.1.1*'
			'a/duck/vietnam/2/2007_CLADE1.1_cluster1.4.1.5.2.1.4.1.1.1.1*'
			'a/duck/vietnam/7/2007_CLADE1.1_cluster1.4.1.5.2.1.4.1.1.1.1*'
			'a/duck/vietnam/ca_mau498a/2006_CLADE1.1_cluster1.4.1.5.2.1.4.1.1.1.1*'
			'a/duck/vietnam/ca_mau498/2006_CLADE1.1_cluster1.4.1.5.2.1.4.1.1.1.1*'
			'a/chicken/vietnam/ncvd-3/2007_CLADE1.1_cluster1.4.1.5.2.1.4.1.1.1.1*'
			'a/muscovy_duck/ca_mau/1185/2006_CLADE1.1_cluster1.4.1.5.2.1.4.1.1.1.1*'
			'a/muscovy_duck/vietnam/ncvd-23/2007_CLADE1.1_cluster1.4.1.5.2.1.4.1.1.1.1.1*'
			'a/muscovy_duck/ca_mau/07-04/2007_CLADE1.1_cluster1.4.1.5.2.1.4.1.1.1.1.1*'
			'a/duck/bac_lieu/1213/2007_CLADE1.1_cluster1.4.1.5.2.1.4.1.1.1.1.1*'
			'a/muscovy_duck/vietnam/ncvd-4/2007_CLADE1.1_cluster1.4.1.5.2.1.4.1.1.1.1.1*'
			'a/duck/vietnam/34/2007_CLADE1.1_cluster1.4.1.5.2.1.4.1.1.1.1.1*'
			'a/muscovy_duck/vietnam/33/2007_CLADE1.1_cluster1.4.1.5.2.1.4.1.1.1.1.1*'
			'a/muscovy_duck/ca_mau/1159/2006_CLADE1.1_cluster1.4.1.5.2.1.4.1.1.1.1.1*'
			'a/duck/vietnam/ncvd-13/2007_CLADE1.1_cluster1.4.1.5.2.1.4.1.1.1.1.1*'
			'a/chicken/vietnam/ncvd-21/2007_CLADE1.1_cluster1.4.1.5.2.1.4.1.1.1.1.1*'
			'a/muscovy_duck/vietnam/ncvd-11/2007_CLADE1.1_cluster1.4.1.5.2.1.4.1.1.1.1.1*'
			'a/chicken/vietnam/ncvd-15/2007_CLADE1.1_cluster1.4.1.5.2.1.4.1.1.1.1.1*'
			'a/chicken/vietnam/ncvd-24/2007_CLADE1.1_cluster1.4.1.5.2.1.4.1.1.1.1.1*'
			a/chicken/vietnam/ncvd-385/2009_CLADE1.1-like
			a/duck/vietnam/ncvd-126/2007_CLADE1.1-like
			a/duck/vietnam/ncvd-001/2008_CLADE1.1-like
			'a/duck/vietnam/ncvd-101/2008_CLADE1.1.1_cluster1.4.1.5.2.1.4.1.1.1.1.1.1*'
			'a/chicken/vietnam/ncvd-117/2008_CLADE1.1.1_cluster1.4.1.5.2.1.4.1.1.1.1.1.1*'
			'a/chicken/vietnam/kg8/2008_CLADE1.1.1_cluster1.4.1.5.2.1.4.1.1.1.1.1.1*'
			'a/duck/vietnam/ncvd-011/2008_CLADE1.1.1_cluster1.4.1.5.2.1.4.1.1.1.1.1.1*'
			'a/chicken/vietnam/ncvd-387/2009_CLADE1.1.1_cluster1.4.1.5.2.1.4.1.1.1.1.1.1*'
			'a/duck/vietnam/ncvd-367/2009_CLADE1.1.1_cluster1.4.1.5.2.1.4.1.1.1.1.1.1*'
			'a/duck/vietnam/ncvd-360/2009_CLADE1.1.1_cluster1.4.1.5.2.1.4.1.1.1.1.1.1*'
			'a/duck/vietnam/ncvd-118/2008_CLADE1.1.1_cluster1.4.1.5.2.1.4.1.1.1.1.1.1*'
			'a/chicken/cambodia/67f1/2008_CLADE1.1.1_cluster1.4.1.5.2.1.4.1.1.1.1.1.1*'
			'a/duck/vietnam/ncvd-103/2008_CLADE1.1.1_cluster1.4.1.5.2.1.4.1.1.1.1.1.1*'
			'a/cambodia/s1211394/2008_CLADE1.1.1_cluster1.4.1.5.2.1.4.1.1.1.1.1.1*'
			'a/duck/vietnam/ncvd-372/2009_CLADE1.1.1_cluster1.4.1.5.2.1.4.1.1.1.1.1.1*'
			'a/chicken/vietnam/1/2010_CLADE1.1.1_cluster1.4.1.5.2.1.4.1.1.1.1.1.1*'
			'a/duck/vietnam/ncvd-010/2008_CLADE1.1.1_cluster1.4.1.5.2.1.4.1.1.1.1.1.1*'
			'a/duck/vietnam/ncvd-363/2009_CLADE1.1.1_cluster1.4.1.5.2.1.4.1.1.1.1.1.1*'
			'a/chicken/vietnam/tv98/2008_CLADE1.1.1_cluster1.4.1.5.2.1.4.1.1.1.1.1.1*'
			'a/duck/vietnam/3/2010_CLADE1.1.1_cluster1.4.1.5.2.1.4.1.1.1.1.1.1*'
			'a/duck/vietnam/2/2010_CLADE1.1.1_cluster1.4.1.5.2.1.4.1.1.1.1.1.1*'
			'a/duck/vietnam/8/2010_CLADE1.1.1_cluster1.4.1.5.2.1.4.1.1.1.1.1.1*'
			'a/duck/vietnam/10/2010_CLADE1.1.1_cluster1.4.1.5.2.1.4.1.1.1.1.1.1*'
			'a/duck/vietnam/4/2010_CLADE1.1.1_cluster1.4.1.5.2.1.4.1.1.1.1.1.1*'
			'a/chicken/cambodia/tlc2/2009_CLADE1.1.1_cluster1.4.1.5.2.1.4.1.1.1.1.1.1*'
			'a/chicken/cambodia/tlc1/2009_CLADE1.1.1_cluster1.4.1.5.2.1.4.1.1.1.1.1.1*'
			'a/chicken/vietnam/ncvd-428/2010_CLADE1.1.1_cluster1.4.1.5.2.1.4.1.1.1.1.1.1*'
			'a/chicken/vietnam/5/2010_CLADE1.1.1_cluster1.4.1.5.2.1.4.1.1.1.1.1.1*'
			'a/chicken/vietnam/4/2010_CLADE1.1.1_cluster1.4.1.5.2.1.4.1.1.1.1.1.1*'
			'a/chicken/vietnam/ncvd-427/2010_CLADE1.1.1_cluster1.4.1.5.2.1.4.1.1.1.1.1.1*'
			'a/muscovy_duck/vietnam/ncvd-426/2009_CLADE1.1.1_cluster1.4.1.5.2.1.4.1.1.1.1.1.1*'
			'a/chicken/vietnam/kh/2010_CLADE1.1.1_cluster1.4.1.5.2.1.4.1.1.1.1.1.1*'
			'a/quail/vietnam/1/2010_CLADE1.1.1_cluster1.4.1.5.2.1.4.1.1.1.1.1.1*'
			'a/duck/vietnam/ncvd-430/2010_CLADE1.1.1_cluster1.4.1.5.2.1.4.1.1.1.1.1.1*'
			'a/chicken/vietnam/ncvd-429/2010_CLADE1.1.1_cluster1.4.1.5.2.1.4.1.1.1.1.1.1*'
			'a/chicken/vietnam/3/2010_CLADE1.1.1_cluster1.4.1.5.2.1.4.1.1.1.1.1.1*'
			'a/chicken/vietnam/ncvd-881/2011_CLADE1.1.1_cluster1.4.1.5.2.1.4.1.1.1.1.1.1.1*'
			'a/duck/vietnam/ncvd-827/2011_CLADE1.1.1_cluster1.4.1.5.2.1.4.1.1.1.1.1.1.1*'
			'a/cambodia/v0401301/2011_CLADE1.1.1_cluster1.4.1.5.2.1.4.1.1.1.1.1.1.1*'
			'a/chicken/vietnam/ncvd-778/2011_CLADE1.1.1_cluster1.4.1.5.2.1.4.1.1.1.1.1.1.1*'
			'a/chicken/vietnam/ncvd-879/2011_CLADE1.1.1_cluster1.4.1.5.2.1.4.1.1.1.1.1.1.1*'
			'a/muscovy_duck/vietnam/oie-559/2011_CLADE1.1.1_cluster1.4.1.5.2.1.4.1.1.1.1.1.1.1*'
			'a/chicken/vietnam/ncvd-776/2011_CLADE1.1.1_cluster1.4.1.5.2.1.4.1.1.1.1.1.1.1*'
			'a/chicken/vietnam/ncvd-777/2011_CLADE1.1.1_cluster1.4.1.5.2.1.4.1.1.1.1.1.1.1*'
			'a/chicken/vietnam/ncvd-880/2011_CLADE1.1.1_cluster1.4.1.5.2.1.4.1.1.1.1.1.1.1*'
			'a/chicken/vietnam/ncvd-1225/2012_CLADE1.1.1_cluster1.4.1.5.2.1.4.1.1.1.1.1.1.1*'
			'a/duck/vietnam/oie-0062/2012_CLADE1.1.1_cluster1.4.1.5.2.1.4.1.1.1.1.1.1.1*'
			'a/chicken/vietnam/ncvd-876/2011_CLADE1.1.1_cluster1.4.1.5.2.1.4.1.1.1.1.1.1.1*'
			'a/duck/vietnam/ncvd-1280/2012_CLADE1.1.1_cluster1.4.1.5.2.1.4.1.1.1.1.1.1.1*'
			'a/chicken/vietnam/ncvd-1224/2012_CLADE1.1.1_cluster1.4.1.5.2.1.4.1.1.1.1.1.1.1*'
			a/chicken/vietnam/ncvd-ka57/2012_CLADE1.1.1
			'a/cambodia/v0606311/2011_CLADE1.1.1_cluster1.4.1.5.2.1.4.1.1.1.1.1.1.1*'
			'a/chicken/vietnam/ncvd-882/2011_CLADE1.1.1_cluster1.4.1.5.2.1.4.1.1.1.1.1.1.1*'
			'a/chicken/vietnam/ncvd-779/2011_CLADE1.1.1_cluster1.4.1.5.2.1.4.1.1.1.1.1.1.1*'
			'a/chicken/vietnam/dt382/2008_CLADE1.1.2_cluster1.4.1.5.2.1.4.1.1.1.1.1.1*'
			'a/chicken/vietnam/ncvd-425/2009_CLADE1.1.2_cluster1.4.1.5.2.1.4.1.1.1.1.1.1.2*'
			'a/chicken/vietnam/ncvd-380/2009_CLADE1.1.2_cluster1.4.1.5.2.1.4.1.1.1.1.1.1.2*'
			'a/chicken/vietnam/ncvd-369/2009_CLADE1.1.2_cluster1.4.1.5.2.1.4.1.1.1.1.1.1.2*'
			'a/duck/vietnam/ncvd-364/2009_CLADE1.1.2_cluster1.4.1.5.2.1.4.1.1.1.1.1.1.2*'
			'a/duck/vietnam/ncvd-365/2009_CLADE1.1.2_cluster1.4.1.5.2.1.4.1.1.1.1.1.1.2*'
			'a/duck/vietnam/ncvd-362/2009_CLADE1.1.2_cluster1.4.1.5.2.1.4.1.1.1.1.1.1.2*'
			'a/duck/vietnam/ncvd-368/2009_CLADE1.1.2_cluster1.4.1.5.2.1.4.1.1.1.1.1.1.2*'
			'a/duck/vietnam/ncvd-361/2009_CLADE1.1.2_cluster1.4.1.5.2.1.4.1.1.1.1.1.1.2*'
			'a/duck/vietnam/1/2010_CLADE1.1.2_cluster1.4.1.5.2.1.4.1.1.1.1.1.1.2*'
			'a/duck/vietnam/ncvd-366/2009_CLADE1.1.2_cluster1.4.1.5.2.1.4.1.1.1.1.1.1.2*'
			'a/duck/vietnam/ncvd-371/2009_CLADE1.1.2_cluster1.4.1.5.2.1.4.1.1.1.1.1.1.2*'
			'a/duck/vietnam/st0970/2009_CLADE1.1.2_cluster1.4.1.5.2.1.4.1.1.1.1.1.1.2*'
			'a/chicken/vietnam/2/2010_CLADE1.1.2_cluster1.4.1.5.2.1.4.1.1.1.1.1.1.2*'
			'a/duck/vietnam/7/2010_CLADE1.1.2_cluster1.4.1.5.2.1.4.1.1.1.1.1.1.2*'
			'a/chicken/vietnam/ncvd-883/2011_CLADE1.1.2_cluster1.4.1.5.2.1.4.1.1.1.1.1.1.2*'
			'a/chicken/vietnam/ncvd-780/2011_CLADE1.1.2_cluster1.4.1.5.2.1.4.1.1.1.1.1.1.2*'
			'a/chicken/vietnam/ncvd-775/2011_CLADE1.1.2_cluster1.4.1.5.2.1.4.1.1.1.1.1.1.2*'
			'a/chicken/vietnam/ncvd-a937/2011_CLADE1.1.2_cluster1.4.1.5.2.1.4.1.1.1.1.1.1.2*'
			a/muscovy_duck/vietnam/ncvd-ka426/2013_CLADE1.1.2
			'a/duck/cambodia/tk05d8t/2010_CLADE1.1.2_cluster1.4.1.5.2.1.4.1.1.1.1.1.1.2*'
			'a/chicken/cambodia/tkcmb1f/2010_CLADE1.1.2_cluster1.4.1.5.2.1.4.1.1.1.1.1.1.2*'
			'a/chicken/cambodia/tkcmb5t/2010_CLADE1.1.2_cluster1.4.1.5.2.1.4.1.1.1.1.1.1.2*'
			'a/chicken/cambodia/pv025lc1/2010_CLADE1.1.2_cluster1.4.1.5.2.1.4.1.1.1.1.1.1.2*'
			'a/cambodia/u0417030/2010_CLADE1.1.2_cluster1.4.1.5.2.1.4.1.1.1.1.1.1.2*'
			'a/chicken/cambodia/pv025lc2/2010_CLADE1.1.2_cluster1.4.1.5.2.1.4.1.1.1.1.1.1.2*'
			'a/duck/cambodia/tk007d1c/2010_CLADE1.1.2_cluster1.4.1.5.2.1.4.1.1.1.1.1.1.2*'
			'a/duck/cambodia/tk007d5t/2010_CLADE1.1.2_cluster1.4.1.5.2.1.4.1.1.1.1.1.1.2*'
			'a/duck/vietnam/oie-3509/2011_CLADE1.1.2_cluster1.4.1.5.2.1.4.1.1.1.1.1.1.2*'
			'a/muscovy_duck/vietnam/oie-3314/2011_CLADE1.1.2_cluster1.4.1.5.2.1.4.1.1.1.1.1.1.2*'
			'a/cambodia/v0203306/2011_CLADE1.1.2_cluster1.4.1.5.2.1.4.1.1.1.1.1.1.2*'
			'a/cambodia/v0417301/2011_CLADE1.1.2_cluster1.4.1.5.2.1.4.1.1.1.1.1.1.2*'
			'a/environment/cambodia/c53w/2011_CLADE1.1.2_cluster1.4.1.5.2.1.4.1.1.1.1.1.1.2*'
			'a/duck/vietnam/oie-3002/2011_CLADE1.1.2_cluster1.4.1.5.2.1.4.1.1.1.1.1.1.2*'
			'a/muscovy_duck/vietnam/oie-3312/2011_CLADE1.1.2_cluster1.4.1.5.2.1.4.1.1.1.1.1.1.2*'
			'a/chicken/vietnam/ncvd-1277/2012_CLADE1.1.2_cluster1.4.1.5.2.1.4.1.1.1.1.1.1.2*'
			'a/duck/vietnam/ncvd-1279/2012_CLADE1.1.2_cluster1.4.1.5.2.1.4.1.1.1.1.1.1.2*'
			'a/duck/vietnam/ncvd-1276/2012_CLADE1.1.2_cluster1.4.1.5.2.1.4.1.1.1.1.1.1.2*'
			'a/duck/vietnam/ncvd-ka206/2012_CLADE1.1.2_cluster1.4.1.5.2.1.4.1.1.1.1.1.1.2*'
			'a/cambodia/v0219301/2011_CLADE1.1.2_cluster1.4.1.5.2.1.4.1.1.1.1.1.1.2*'
			'a/chicken/cambodia/008lc1/2011_CLADE1.1.2_cluster1.4.1.5.2.1.4.1.1.1.1.1.1.2*'
			'a/chicken/vietnam/ncvd-878/2011_CLADE1.1.2_cluster1.4.1.5.2.1.4.1.1.1.1.1.1.2*'
			'a/environment/cambodia/c57w/2011_CLADE1.1.2_cluster1.4.1.5.2.1.4.1.1.1.1.1.1.2*'
			'a/marabou_stork/cambodia/tm068/2011_CLADE1.1.2_cluster1.4.1.5.2.1.4.1.1.1.1.1.1.2*'
			'a/chicken/cambodia/089lc3/2011_CLADE1.1.2_cluster1.4.1.5.2.1.4.1.1.1.1.1.1.2*'
			'a/cambodia/v0719348/2011_CLADE1.1.2_cluster1.4.1.5.2.1.4.1.1.1.1.1.1.2*'
			'a/environment/cambodia/c425d/2011_CLADE1.1.2_cluster1.4.1.5.2.1.4.1.1.1.1.1.1.2*'
			'a/cambodia/w0112303/2012_CLADE1.1.2_cluster1.4.1.5.2.1.4.1.1.1.1.1.1.2*'
			'a/cambodia/w0329318/2012_CLADE1.1.2_cluster1.4.1.5.2.1.4.1.1.1.1.1.1.2*'
			'a/duck/cambodia/072d6/2011_CLADE1.1.2_cluster1.4.1.5.2.1.4.1.1.1.1.1.1.2*'
			'a/duck/cambodia/072d1/2011_CLADE1.1.2_cluster1.4.1.5.2.1.4.1.1.1.1.1.1.2*'
			'a/chicken/vietnam/ncvd-1189/2012_CLADE1.1.2_cluster1.4.1.5.2.1.4.1.1.1.1.1.1.2*'
			'a/chicken/vietnam/ncvd-ka42/2012_CLADE1.1.2_cluster1.4.1.5.2.1.4.1.1.1.1.1.1.2*'
			'a/chicken/vietnam/ncvd-1188/2012_CLADE1.1.2_cluster1.4.1.5.2.1.4.1.1.1.1.1.1.2*'
			'a/chicken/vietnam/ncvd-1192/2012_CLADE1.1.2_cluster1.4.1.5.2.1.4.1.1.1.1.1.1.2*'
			'a/chicken/vietnam/ncvd-1148/2011_CLADE1.1.2_cluster1.4.1.5.2.1.4.1.1.1.1.1.1.2*'
			'a/duck/soc_trang/8/2012_CLADE1.1.2_cluster1.4.1.5.2.1.4.1.1.1.1.1.1.2*'
			'a/chicken/vietnam/ncvd-ka428/2013_CLADE1.1.2_cluster1.4.1.5.2.1.4.1.1.1.1.1.1.2*'
			'a/chicken/soc_trang/2/2012_CLADE1.1.2_cluster1.4.1.5.2.1.4.1.1.1.1.1.1.2*'
			'a/chicken/soc_trang/4/2012_CLADE1.1.2_cluster1.4.1.5.2.1.4.1.1.1.1.1.1.2*'
			'a/chicken/soc_trang/1/2012_CLADE1.1.2_cluster1.4.1.5.2.1.4.1.1.1.1.1.1.2*'
			'a/chicken/vietnam/ncvd-ka448/2013_CLADE1.1.2_cluster1.4.1.5.2.1.4.1.1.1.1.1.1.2*'
			'a/duck/vietnam/oie-3038/2012_CLADE1.1.2_cluster1.4.1.5.2.1.4.1.1.1.1.1.1.2*'
			'a/muscovy_duck/vietnam/oie-0043/2012_CLADE1.1.2_cluster1.4.1.5.2.1.4.1.1.1.1.1.1.2*'
			'a/cambodia/w0526301/2012_CLADE1.1.2_cluster1.4.1.5.2.1.4.1.1.1.1.1.1.2*'
			'a/chicken/cambodia/w0530389/2012_CLADE1.1.2_cluster1.4.1.5.2.1.4.1.1.1.1.1.1.2*'
			'a/chicken/cambodia/w0530391/2012_CLADE1.1.2_cluster1.4.1.5.2.1.4.1.1.1.1.1.1.2*'
			'a/chicken/cambodia/w0530390/2012_CLADE1.1.2_cluster1.4.1.5.2.1.4.1.1.1.1.1.1.2*'
			'a/chicken/cambodia/x0124310/2013_CLADE1.1.2_cluster1.4.1.5.2.1.4.1.1.1.1.1.1.2*'
			'a/duck/cambodia/11w2m1/2013_CLADE1.1.2_cluster1.4.1.5.2.1.4.1.1.1.1.1.1.2*'
			'a/cambodia/x0123311/2013_CLADE1.1.2_cluster1.4.1.5.2.1.4.1.1.1.1.1.1.2*'
			'a/environment/cambodia/e73w3m3/2013_CLADE1.1.2_cluster1.4.1.5.2.1.4.1.1.1.1.1.1.2*'
			'a/duck/cambodia/46w2m4/2013_CLADE1.1.2_cluster1.4.1.5.2.1.4.1.1.1.1.1.1.2*'
			'a/duck/cambodia/250w7m1/2013_CLADE1.1.2_cluster1.4.1.5.2.1.4.1.1.1.1.1.1.2*'
			'a/duck/cambodia/202w6m1/2013_CLADE1.1.2_cluster1.4.1.5.2.1.4.1.1.1.1.1.1.2*'
			'a/chicken/cambodia/x0218303/2013_CLADE1.1.2_cluster1.4.1.5.2.1.4.1.1.1.1.1.1.2*'
			'a/environment/cambodia/e316w9m3/2013_CLADE1.1.2_cluster1.4.1.5.2.1.4.1.1.1.1.1.1.2*'
			'a/duck/cambodia/143w4m4/2013_CLADE1.1.2_cluster1.4.1.5.2.1.4.1.1.1.1.1.1.2*'
			'a/duck/cambodia/59w3m1/2013_CLADE1.1.2_cluster1.4.1.5.2.1.4.1.1.1.1.1.1.2*'
			'a/chicken/cambodia/x0305302/2013_CLADE1.1.2_cluster1.4.1.5.2.1.4.1.1.1.1.1.1.2*'
			'a/duck/cambodia/33w2m3/2013_CLADE1.1.2_cluster1.4.1.5.2.1.4.1.1.1.1.1.1.2*'
			'a/duck/cambodia/x0124311/2013_CLADE1.1.2_cluster1.4.1.5.2.1.4.1.1.1.1.1.1.2*'
			'a/cambodia/x0215301/2013_CLADE1.1.2_cluster1.4.1.5.2.1.4.1.1.1.1.1.1.2*'
			'a/chicken/cambodia/x0218304/2013_CLADE1.1.2_cluster1.4.1.5.2.1.4.1.1.1.1.1.1.2*'
			'a/cambodia/x0219301/2013_CLADE1.1.2_cluster1.4.1.5.2.1.4.1.1.1.1.1.1.2*'
			'a/cambodia/x0502302/2013_CLADE1.1.2_cluster1.4.1.5.2.1.4.1.1.1.1.1.1.2*'
			'a/cambodia/x0125302/2013_CLADE1.1.2_cluster1.4.1.5.2.1.4.1.1.1.1.1.1.2*'
			'a/environment/cambodia/e328w9m4/2013_CLADE1.1.2_cluster1.4.1.5.2.1.4.1.1.1.1.1.1.2*'
			'a/duck/cambodia/261w7m2/2013_CLADE1.1.2_cluster1.4.1.5.2.1.4.1.1.1.1.1.1.2*'
			'a/duck/cambodia/191w5m4/2013_CLADE1.1.2_cluster1.4.1.5.2.1.4.1.1.1.1.1.1.2*'
			'a/duck/khanhhoa/cvvi-24/2013_CLADE1.1.2_cluster1.4.1.5.2.1.4.1.1.1.1.1.1.2*'
			'a/environment/cambodia/c1154w38m1/2013_CLADE1.1.2_cluster1.4.1.5.2.1.4.1.1.1.1.1.1.2*'
			'a/cambodia/x0828324/2013_CLADE1.1.2_cluster1.4.1.5.2.1.4.1.1.1.1.1.1.2*'
			'a/environment/cambodia/e1178w38m3pop661g/2013_CLADE1.1.2_cluster1.4.1.5.2.1.4.1.1.1.1.1.1.2*'
			'a/environment/cambodia/e99w4m1/2013_CLADE1.1.2_cluster1.4.1.5.2.1.4.1.1.1.1.1.1.2*'
			'a/cambodia/x0207301/2013_CLADE1.1.2_cluster1.4.1.5.2.1.4.1.1.1.1.1.1.2*'
			'a/environment/cambodia/e1178w38m3pop661c/2013_CLADE1.1.2_cluster1.4.1.5.2.1.4.1.1.1.1.1.1.2*'
			'a/duck/cambodia/x0220302/2013_CLADE1.1.2_cluster1.4.1.5.2.1.4.1.1.1.1.1.1.2*'
			'a/cambodia/x0123312/2013_CLADE1.1.2_cluster1.4.1.5.2.1.4.1.1.1.1.1.1.2*'
			'a/cambodia/x0913301/2013_CLADE1.1.2_cluster1.4.1.5.2.1.4.1.1.1.1.1.1.2*'
			'a/environment/cambodia/e290w9m1/2013_CLADE1.1.2_cluster1.4.1.5.2.1.4.1.1.1.1.1.1.2*'
			'a/cambodia/x0628313/2013_CLADE1.1.2_cluster1.4.1.5.2.1.4.1.1.1.1.1.1.2*'
			'a/environment/cambodia/c1190w38m4/2013_CLADE1.1.2_cluster1.4.1.5.2.1.4.1.1.1.1.1.1.2*'
			'a/civet_cat/cambodia/x0313307/2013_CLADE1.1.2_cluster1.4.1.5.2.1.4.1.1.1.1.1.1.2*'
			'a/civet_cat/cambodia/x0313306/2013_CLADE1.1.2_cluster1.4.1.5.2.1.4.1.1.1.1.1.1.2*'
			'a/cambodia/x0916322/2013_CLADE1.1.2_cluster1.4.1.5.2.1.4.1.1.1.1.1.1.2*'
			'a/cambodia/x1024307/2013_CLADE1.1.2_cluster1.4.1.5.2.1.4.1.1.1.1.1.1.2*'
			'a/chicken/cambodia/x0815303/2013_CLADE1.1.2_cluster1.4.1.5.2.1.4.1.1.1.1.1.1.2*'
			'a/cambodia/x0808305/2013_CLADE1.1.2_cluster1.4.1.5.2.1.4.1.1.1.1.1.1.2*'
			'a/chicken/cambodia/x0815302/2013_CLADE1.1.2_cluster1.4.1.5.2.1.4.1.1.1.1.1.1.2*'
			'a/cambodia/x0817302/2013_CLADE1.1.2_cluster1.4.1.5.2.1.4.1.1.1.1.1.1.2*'
			'a/cambodia/x0810301/2013_CLADE1.1.2_cluster1.4.1.5.2.1.4.1.1.1.1.1.1.2*'
			'a/mallard/huadong/y/2003_CLADE2-like_cluster1.4.1.5*'
			'a/chicken/guangdong/174/04_CLADE2.5_cluster1.4.1.5.3*'
			'a/duck/hubei/wq/2003_CLADE2.5_cluster1.4.1.5.3*'
			'a/duck/hubei/wp/2003_CLADE2.5_cluster1.4.1.5.3*'
			'a/wild_duck/shanghai/59/04_CLADE2.5_cluster1.4.1.5.3*'
			'a/crow/osaka/102/2004_CLADE2.5_cluster1.4.1.5.3*'
			'a/magpie/korea/y_s-m1/2004_CLADE2.5_cluster1.4.1.5.3*'
			'a/chicken/oita/8/2004_CLADE2.5_cluster1.4.1.5.3*'
			'a/chicken/yamaguchi/7/2004_CLADE2.5_cluster1.4.1.5.3*'
			'a/chicken/korea/es/2003_CLADE2.5_cluster1.4.1.5.3*'
			'a/duck/korea/esd1/03_CLADE2.5_cluster1.4.1.5.3*'
			'a/chicken/korea/es/03_CLADE2.5_cluster1.4.1.5.3*'
			'a/crow/kyoto/53/2004_CLADE2.5_cluster1.4.1.5.3*'
			'a/chicken/kyoto/3/2004_CLADE2.5_cluster1.4.1.5.3*'
			'a/blow_fly/kyoto/93/2004_CLADE2.5_cluster1.4.1.5.3*'
			'a/goose/jilin/hb/2003_CLADE2.5_cluster1.4.1.5.3.1*'
			a/goose/shantou/2086/2006_CLADE2.5
			a/goose/shantou/239/2006_CLADE2.5
			'a/ck/st/4231/2003_CLADE2-like_cluster1.4.1.5.3.1*'
			'a/chicken/shantou/3744/2003_CLADE2-like_cluster1.4.1.5.3.1*'
			'a/chicken/jiangxi/25/2004_CLADE2-like_cluster1.4.1.5.3.1*'
			'a/tiger/shanghai/01/2005_CLADE2-like_cluster1.4.1.5.3.1*'
			'a/raccoon_dog/shandong/sd1/2005_CLADE2-like_cluster1.4.1.5.3.1*'
			'a/raccoon_dog/shandong/sd2/2005_CLADE2-like_cluster1.4.1.5.3.1*'
			'a/goose/jilin/514/2005_CLADE2-like_cluster1.4.1.5.3.1*'
			'a/migratory_duck/jiangxi/2295/2005_CLADE2.2_cluster1.4.1.5.3.1.1*'
			'a/bar-headed_goose/qinghai/5/05_CLADE2.2_cluster1.4.1.5.3.1.1*'
			'a/bar-headed_goose/qinghai/68/05_CLADE2.2_cluster1.4.1.5.3.1.1*'
			'a/bar-headed_goose/qinghai/75/05_CLADE2.2_cluster1.4.1.5.3.1.1*'
			'a/great_black-headed_gull/qinghai/2/05_CLADE2.2_cluster1.4.1.5.3.1.1*'
			'a/bar-headed_goose/qinghai/62/05_CLADE2.2_cluster1.4.1.5.3.1.1*'
			'a/bar-headed_goose/qinghai/65/05_CLADE2.2_cluster1.4.1.5.3.1.1*'
			'a/migratory_duck/jiangxi/2136/2005_CLADE2.2_cluster1.4.1.5.3.1.1*'
			'a/chicken/mahachkala/05/2006_CLADE2.2_cluster1.4.1.5.3.1.1*'
			'a/chicken/omsk/14/05_CLADE2.2_cluster1.4.1.5.3.1.1*'
			'a/bar_headed_goose/qinghai/1a/2005_CLADE2.2_cluster1.4.1.5.3.1.1*'
			'a/grebe/novosibirsk/29/2005_CLADE2.2_cluster1.4.1.5.3.1.1*'
			'a/domestic_goose/pavlodar/1/2005_CLADE2.2_cluster1.4.1.5.3.1.1*'
			'a/bar-headed_goose/qinghai/0510/05_CLADE2.2_cluster1.4.1.5.3.1.1*'
			'a/turkey/suzdalka/nov-01/05_CLADE2.2_cluster1.4.1.5.3.1.1*'
			'a/environment/qinghai/31/2005_CLADE2.2_cluster1.4.1.5.3.1.1*'
			'a/bar-headed_goose/qinghai/12/05_CLADE2.2_cluster1.4.1.5.3.1.1*'
			'a/bar-headed_goose/qinghai/60/05_CLADE2.2_cluster1.4.1.5.3.1.1*'
			'a/bar-headed_goose/qinghai/67/05_CLADE2.2_cluster1.4.1.5.3.1.1*'
			'a/bar-headed_goose/qinghai/61/05_CLADE2.2_cluster1.4.1.5.3.1.1*'
			'a/brown-headed_gull/qinghai/3/05_CLADE2.2_cluster1.4.1.5.3.1.1*'
			'a/bar-headed_goose/qinghai/3/2005_CLADE2.2_cluster1.4.1.5.3.1.1*'
			'a/black-headed_goose/qinghai/2/2005_CLADE2.2_cluster1.4.1.5.3.1.1*'
			'a/black-headed_gull/qinghai/1/2005_CLADE2.2_cluster1.4.1.5.3.1.1*'
			'a/black-headed_goose/qinghai/1/2005_CLADE2.2_cluster1.4.1.5.3.1.1*'
			'a/chicken/tulcea/ro-ai-019/2005_CLADE2.2_cluster1.4.1.5.3.1.1*'
			'a/chicken/braila/ro-ai-030/2005_CLADE2.2_cluster1.4.1.5.3.1.1*'
			'a/turkey/braila/ro-ai-014/2005_CLADE2.2_cluster1.4.1.5.3.1.1*'
			'a/goose/krasnoozerskoe/627/05_CLADE2.2_cluster1.4.1.5.3.1.1*'
			'a/chicken/tulcea/ro-ai-011/2005_CLADE2.2_cluster1.4.1.5.3.1.1*'
			'a/water_chicken/tulcea/ro-ai-064/2005_CLADE2.2_cluster1.4.1.5.3.1.1*'
			'a/cygnus_olor/astrakhan/ast05-2-3/2005_CLADE2.2_cluster1.4.1.5.3.1.1*'
			'a/chicken/turkey/silivri_ist962/2006_CLADE2.2_cluster1.4.1.5.3.1.1*'
			'a/great_cormorant/tibet/12/2006_CLADE2.2_cluster1.4.1.5.3.1.1*'
			'a/bar-headed_goose/qinghai/1-hvri/2006_CLADE2.2_cluster1.4.1.5.3.1.1*'
			'a/bar-headed_goose/tibet/8/2006_CLADE2.2_cluster1.4.1.5.3.1.1*'
			'a/black-headed_gull/qinghai/3/2006_CLADE2.2_cluster1.4.1.5.3.1.1*'
			'a/bar-headed_goose/qinghai/f/2006_CLADE2.2_cluster1.4.1.5.3.1.1*'
			'a/bar-headed_goose/qinghai/f/2007_CLADE2.2_cluster1.4.1.5.3.1.1*'
			'a/cygnus_olor/croatia/1/2005_CLADE2.2_cluster1.4.1.5.3.1.1*'
			'a/mute_swan/hungary/3472/2006_CLADE2.2_cluster1.4.1.5.3.1.1*'
			'a/chicken/dolj/ro-ai-103/2006_CLADE2.2_cluster1.4.1.5.3.1.1*'
			'a/chicken/romania/3293/05_CLADE2.2_cluster1.4.1.5.3.1.1*'
			'a/chicken/romania/3076/05_CLADE2.2_cluster1.4.1.5.3.1.1*'
			'a/chicken/romania/2910/05_CLADE2.2_cluster1.4.1.5.3.1.1*'
			'a/chicken/calarasi/ro-ai-070/2005_CLADE2.2_cluster1.4.1.5.3.1.1*'
			'a/chicken/calarasi/ro-ai-091/2005_CLADE2.2_cluster1.4.1.5.3.1.1*'
			'a/domestic_duck/buzau/ro-ai-036/2005_CLADE2.2_cluster1.4.1.5.3.1.1*'
			'a/chicken/braila/ro-ai-074/2005_CLADE2.2_cluster1.4.1.5.3.1.1*'
			'a/chicken/romania/2912/05_CLADE2.2_cluster1.4.1.5.3.1.1*'
			'a/rooster/buzau/ro-ai-042/2005_CLADE2.2_cluster1.4.1.5.3.1.1*'
			'a/turkey/buzau/ro-ai-045/2005_CLADE2.2_cluster1.4.1.5.3.1.1*'
			'a/chicken/turkey-isparta/09rs2841-37/2006_CLADE2.2_cluster1.4.1.5.3.1.1*'
			'a/chicken/aydin/09rs2841-68/2006_CLADE2.2_cluster1.4.1.5.3.1.1*'
			'a/chicken/turkey-konya/09rs2841-85/2006_CLADE2.2_cluster1.4.1.5.3.1.1*'
			'a/chicken/constanta/ro-ai-263/2006_CLADE2.2_cluster1.4.1.5.3.1.1*'
			'a/cygnus_olor/astrakhan/ast05-2-1/2005_CLADE2.2_cluster1.4.1.5.3.1.1*'
			'a/swan/astrakhan/1/2005_CLADE2.2_cluster1.4.1.5.3.1.1*'
			'a/cygnus_olor/astrakhan/ast05-2-2/2005_CLADE2.2_cluster1.4.1.5.3.1.1*'
			'a/cygnus_olor/astrakhan/ast05-2-8/2005_CLADE2.2_cluster1.4.1.5.3.1.1*'
			'a/cygnus_olor/caspian_sea/2006_CLADE2.2_cluster1.4.1.5.3.1.1*'
			'a/goose/krasnoozerka/627/2005_CLADE2.2_cluster1.4.1.5.3.1.1*'
			'a/cygnus_olor/astrakhan/ast05-2-7/2005_CLADE2.2_cluster1.4.1.5.3.1.1*'
			'a/chicken/turkey/b.cekmece_ist980/2006_CLADE2.2_cluster1.4.1.5.3.1.1*'
			'a/chicken/turkey/goncaaydin_ist982/2006_CLADE2.2_cluster1.4.1.5.3.1.1*'
			'a/cygnus_olor/bih/1/2006_CLADE2.2_cluster1.4.1.5.3.1.1*'
			'a/tufted_duck/denmark/6431/06_CLADE2.2_cluster1.4.1.5.3.1.1*'
			'a/peregrine/denmark/6632/06_CLADE2.2_cluster1.4.1.5.3.1.1*'
			'a/swan/poland/305-135v08/2006_CLADE2.2_cluster1.4.1.5.3.1.1*'
			'a/buzzard/denmark/6370/06_CLADE2.2_cluster1.4.1.5.3.1.1*'
			'a/hawk/poland/937-138v08/2006_CLADE2.2_cluster1.4.1.5.3.1.1*'
			'a/swan/poland/467-136v08/2006_CLADE2.2_cluster1.4.1.5.3.1.1*'
			'a/swan/poland/1242-139v08/2006_CLADE2.2_cluster1.4.1.5.3.1.1*'
			'a/eagle_owl/sweden/v1218/2006_CLADE2.2_cluster1.4.1.5.3.1.1*'
			'a/coot/germany/r655/06_CLADE2.2_cluster1.4.1.5.3.1.1*'
			'a/duck/germany/r338/06_CLADE2.2_cluster1.4.1.5.3.1.1*'
			'a/duck/germany/r751/06_CLADE2.2_cluster1.4.1.5.3.1.1*'
			'a/tufted_duck/sweden/v526/06_CLADE2.2_cluster1.4.1.5.3.1.1*'
			'a/goosander/poland/502-137v08/2006_CLADE2.2_cluster1.4.1.5.3.1.1*'
			'a/mink/sweden/v907/06_CLADE2.2_cluster1.4.1.5.3.1.1*'
			'a/canada_goose/germany/r1207/2006_CLADE2.2_cluster1.4.1.5.3.1.1*'
			'a/goosander/sweden/v539/06_CLADE2.2_cluster1.4.1.5.3.1.1*'
			'a/grey_lag_goose/denmark/6692/06_CLADE2.2_cluster1.4.1.5.3.1.1*'
			'a/common_buzzard/germany/r306/06_CLADE2.2_cluster1.4.1.5.3.1.1*'
			'a/cormorant/germany/r292/06_CLADE2.2_cluster1.4.1.5.3.1.1*'
			'a/goose/germany/r696/06_CLADE2.2_cluster1.4.1.5.3.1.1*'
			'a/great_crested_grebe/denmark/7498/06_CLADE2.2_cluster1.4.1.5.3.1.1*'
			'a/turkey/germany/r1077/06_CLADE2.2_cluster1.4.1.5.3.1.1*'
			'a/cygnus_olor/czech_republic/10662/06_CLADE2.2_cluster1.4.1.5.3.1.1*'
			'a/tufted_duck/sweden/v1027/06_CLADE2.2_cluster1.4.1.5.3.1.1*'
			'a/mute_swan/germany/r854/06_CLADE2.2_cluster1.4.1.5.3.1.1*'
			'a/cat/germany/r606/06_CLADE2.2_cluster1.4.1.5.3.1.1*'
			'a/cat/germany/606/2006_CLADE2.2_cluster1.4.1.5.3.1.1*'
			'a/fowl/denmark/60296/06_CLADE2.2_cluster1.4.1.5.3.1.1*'
			'a/peacock/denmark/60295/06_CLADE2.2_cluster1.4.1.5.3.1.1*'
			'a/tufted_duck/sweden/v998/06_CLADE2.2_cluster1.4.1.5.3.1.1*'
			'a/swan/germany/r65/2008_CLADE2.2_cluster1.4.1.5.3.1.1*'
			'a/tufted_duck/denmark/6540/06_CLADE2.2_cluster1.4.1.5.3.1.1*'
			'a/stork/germany/r1239/06_CLADE2.2_cluster1.4.1.5.3.1.1*'
			'a/common_buzzard/germany/r870/06_CLADE2.2_cluster1.4.1.5.3.1.1*'
			'a/common_buzzard/berlin/1/2006_CLADE2.2_cluster1.4.1.5.3.1.1*'
			'a/swan/germany/r65/2006_CLADE2.2_cluster1.4.1.5.3.1.1*'
			'a/whooper_swan/denmark/7224/06_CLADE2.2_cluster1.4.1.5.3.1.1*'
			'a/whooper_swan/scotland/1430/2006_CLADE2.2_cluster1.4.1.5.3.1.1*'
			'a/canada_goose/germany/r71/2006_CLADE2.2_cluster1.4.1.5.3.1.1*'
			'a/chicken/nigeria/08rs848-28/2006_CLADE2.2_cluster1.4.1.5.3.1.1*'
			'a/chicken/nigeria/957-20/2006_CLADE2.2_cluster1.4.1.5.3.1.1*'
			'a/guinea_fowl/jwp/nigeria/vrd252/2006_CLADE2.2_cluster1.4.1.5.3.1.1*'
			'a/chicken/nigeria/08rs848-41/2006_CLADE2.2_cluster1.4.1.5.3.1.1*'
			'a/chicken/nigeria/vrd145/2006_CLADE2.2_cluster1.4.1.5.3.1.1*'
			'a/chicken/nigeria/08rs848-39/2006_CLADE2.2_cluster1.4.1.5.3.1.1*'
			'a/chicken/nigeria/vrd193/2006_CLADE2.2_cluster1.4.1.5.3.1.1*'
			'a/chicken/nigeria/vrd286/2006_CLADE2.2_cluster1.4.1.5.3.1.1*'
			'a/chicken/nigeria/08vir4337-387/2006_CLADE2.2_cluster1.4.1.5.3.1.1*'
			'a/chicken/nigeria/1047-8/2006_CLADE2.2_cluster1.4.1.5.3.1.1*'
			'a/chicken/nigeria/08vir4337-434/2006_CLADE2.2_cluster1.4.1.5.3.1.1*'
			'a/chicken/nigeria/ba210/2006_CLADE2.2_cluster1.4.1.5.3.1.1*'
			'a/chicken/nigeria/ba209/2006_CLADE2.2_cluster1.4.1.5.3.1.1*'
			'a/chicken/nigeria/08vir4337-378/2006_CLADE2.2_cluster1.4.1.5.3.1.1*'
			'a/chicken/nigeria/08vir4337-380/2006_CLADE2.2_cluster1.4.1.5.3.1.1*'
			'a/chicken/nigeria/08rs848-1/2006_CLADE2.2_cluster1.4.1.5.3.1.1*'
			'a/chicken/nigeria/1047-34/2006_CLADE2.2_cluster1.4.1.5.3.1.1*'
			'a/chicken/nigeria/vrd49/2006_CLADE2.2_cluster1.4.1.5.3.1.1*'
			'a/chicken/nigeria/08vir4337-426/2006_CLADE2.2_cluster1.4.1.5.3.1.1*'
			'a/chicken/nigeria/vrd284/2006_CLADE2.2_cluster1.4.1.5.3.1.1*'
			'a/chicken/nigeria/vrd419/2006_CLADE2.2_cluster1.4.1.5.3.1.1*'
			'a/chicken/nigeria/08vir4337-446/2006_CLADE2.2_cluster1.4.1.5.3.1.1*'
			'a/turkey/nigeria/vrd345/2006_CLADE2.2_cluster1.4.1.5.3.1.1*'
			'a/chicken/nigeria/vrd218/2006_CLADE2.2_cluster1.4.1.5.3.1.1*'
			'a/chicken/nigeria/vrd130b/2006_CLADE2.2_cluster1.4.1.5.3.1.1*'
			'a/chicken/nigeria/08rs848-59/2007_CLADE2.2_cluster1.4.1.5.3.1.1*'
			'a/ostrich/nigeria/1047-25/2006_CLADE2.2_cluster1.4.1.5.3.1.1*'
			'a/chicken/nigeria/08vir4337-377/2006_CLADE2.2_cluster1.4.1.5.3.1.1*'
			'a/chicken/niger/2130-8/2006_CLADE2.2_cluster1.4.1.5.3.1.1*'
			'a/chicken/nigeria/08rs848-26/2006_CLADE2.2_cluster1.4.1.5.3.1.1*'
			'a/chicken/nigeria/08rs848-24/2006_CLADE2.2_cluster1.4.1.5.3.1.1*'
			'a/chicken/niger/2130-7/2006_CLADE2.2_cluster1.4.1.5.3.1.1*'
			'a/chicken/nigeria/if10/2006_CLADE2.2_cluster1.4.1.5.3.1.1*'
			'a/chicken/brasov/ro-ai-354/2006_CLADE2.2_cluster1.4.1.5.3.1.1*'
			'a/domestic_duck/bucharest/ro-ai-485/2006_CLADE2.2_cluster1.4.1.5.3.1.1*'
			'a/chicken/brasov/ro-ai-580/2006_CLADE2.2_cluster1.4.1.5.3.1.1*'
			'a/chicken/valcea/ro-ai-479/2006_CLADE2.2_cluster1.4.1.5.3.1.1*'
			'a/domestic_goose/ro-ai-373/2006_CLADE2.2_cluster1.4.1.5.3.1.1*'
			'a/chicken/bacau/ro-ai-527/2006_CLADE2.2_cluster1.4.1.5.3.1.1*'
			'a/chicken/brasov/ro-ai-494/2006_CLADE2.2_cluster1.4.1.5.3.1.1*'
			'a/chicken/brasov/ro-ai-350/2006_CLADE2.2_cluster1.4.1.5.3.1.1*'
			'a/owl/constanta/ro-ai-351/2006_CLADE2.2_cluster1.4.1.5.3.1.1*'
			'a/chicken/nigeria/fa7/2006_CLADE2.2_cluster1.4.1.5.3.1.1*'
			'a/chicken/nigeria/fa6/2006_CLADE2.2_cluster1.4.1.5.3.1.1*'
			'a/chicken/nigeria/fa4/2006_CLADE2.2_cluster1.4.1.5.3.1.1*'
			'a/chicken/nigeria/08rs848-5/2006_CLADE2.2_cluster1.4.1.5.3.1.1*'
			'a/chicken/nigeria/08rs848-45/2006_CLADE2.2_cluster1.4.1.5.3.1.1*'
			'a/chicken/nigeria/08rs848-122/2007_CLADE2.2_cluster1.4.1.5.3.1.1*'
			'a/chicken/nigeria/08rs848-110/2007_CLADE2.2_cluster1.4.1.5.3.1.1*'
			'a/chicken/nigeria/lag6/2007_CLADE2.2_cluster1.4.1.5.3.1.1*'
			'a/ostrich/saudi_arabia/6732-3/2007_CLADE2.2_cluster1.4.1.5.3.1.1*'
			'a/chicken/saudi_arabia/6732-4/2007_CLADE2.2_cluster1.4.1.5.3.1.1*'
			'a/chicken/saudi_arabia/3489-60vir08/2007_CLADE2.2_cluster1.4.1.5.3.1.1*'
			'a/chicken/saudi_arabia/6732-13/2007_CLADE2.2_cluster1.4.1.5.3.1.1*'
			'a/peacock/saudi_arabia/3489-74vir08/2007_CLADE2.2_cluster1.4.1.5.3.1.1*'
			'a/duck/saudi_arabia/3489-61vir08/2007_CLADE2.2_cluster1.4.1.5.3.1.1*'
			'a/turkey/saudi_arabia/6732-6/2007_CLADE2.2_cluster1.4.1.5.3.1.1*'
			'a/ostrich/saudi_arabia/3489-73vir08/2007_CLADE2.2_cluster1.4.1.5.3.1.1*'
			'a/falcon/saudi_arabia/d1936/2007_CLADE2.2_cluster1.4.1.5.3.1.1*'
			'a/chicken/saudi_arabia/3489-79/2008_CLADE2.2_cluster1.4.1.5.3.1.1*'
			'a/chicken/saudi_arabia/6732-18/2007_CLADE2.2_cluster1.4.1.5.3.1.1*'
			'a/duck/saudi_arabia/6732-7/2007_CLADE2.2_cluster1.4.1.5.3.1.1*'
			'a/turkey/saudi_arabia/3489-70vir08/2007_CLADE2.2_cluster1.4.1.5.3.1.1*'
			'a/chicken/nigeria/08vir4337-390/2006_CLADE2.2_cluster1.4.1.5.3.1.1*'
			'a/chicken/nigeria/08rs848-7/2006_CLADE2.2_cluster1.4.1.5.3.1.1*'
			'a/chicken/nigeria/08vir4337-438/2006_CLADE2.2_cluster1.4.1.5.3.1.1*'
			'a/chicken/nigeria/08rs848-17/2006_CLADE2.2_cluster1.4.1.5.3.1.1*'
			'a/duck/niger/914/2006_CLADE2.2_cluster1.4.1.5.3.1.1*'
			'a/chicken/nigeria/08rs848-35/2006_CLADE2.2_cluster1.4.1.5.3.1.1*'
			'a/chicken/nigeria/08rs848-9/2006_CLADE2.2_cluster1.4.1.5.3.1.1*'
			'a/guinea_fowl/nigeria/08rs848-10/2006_CLADE2.2_cluster1.4.1.5.3.1.1*'
			'a/chicken/nigeria/1047-54/2006_CLADE2.2_cluster1.4.1.5.3.1.1*'
			'a/turkey/nigeria/08rs848-12/2006_CLADE2.2_cluster1.4.1.5.3.1.1*'
			'a/chicken/nigeria/vrd457/2006_CLADE2.2_cluster1.4.1.5.3.1.1*'
			'a/chicken/nigeria/08rs848-21/2006_CLADE2.2_cluster1.4.1.5.3.1.1*'
			'a/chicken/nigeria/08rs848-38/2006_CLADE2.2_cluster1.4.1.5.3.1.1*'
			'a/chicken/nigeria/08vir4337-497/2007_CLADE2.2_cluster1.4.1.5.3.1.1*'
			'a/chicken/nigeria/vrd403/2006_CLADE2.2_cluster1.4.1.5.3.1.1*'
			'a/chicken/nigeria/od8/2006_CLADE2.2_cluster1.4.1.5.3.1.1*'
			'a/chicken/nigeria/od9/2006_CLADE2.2_cluster1.4.1.5.3.1.1*'
			'a/avian/togo/3618-10/2007_CLADE2.2_cluster1.4.1.5.3.1.1*'
			'a/chicken/togo/4106-4/2007_CLADE2.2_cluster1.4.1.5.3.1.1*'
			'a/chicken/togo/4106-1/2007_CLADE2.2_cluster1.4.1.5.3.1.1*'
			'a/pigeon/nigeria/vrd370/2006_CLADE2.2_cluster1.4.1.5.3.1.1*'
			'a/chicken/nigeria/vrd368/2006_CLADE2.2_cluster1.4.1.5.3.1.1*'
			'a/chicken/nigeria/vrd311/2006_CLADE2.2_cluster1.4.1.5.3.1.1*'
			'a/chicken/nigeria/08rs848-40/2006_CLADE2.2_cluster1.4.1.5.3.1.1*'
			'a/chicken/nigeria/08rs848-14/2006_CLADE2.2_cluster1.4.1.5.3.1.1*'
			'a/chicken/nigeria/ab13/2006_CLADE2.2_cluster1.4.1.5.3.1.1*'
			'a/chicken/nigeria/08rs848-47/2006_CLADE2.2_cluster1.4.1.5.3.1.1*'
			'a/chicken/nigeria/08rs848-99/2007_CLADE2.2_cluster1.4.1.5.3.1.1*'
			'a/chicken/nigeria/08rs848-115/2007_CLADE2.2_cluster1.4.1.5.3.1.1*'
			'a/chicken/nigeria/oyo14/2007_CLADE2.2_cluster1.4.1.5.3.1.1*'
			'a/chicken/nigeria/1071-7/2007_CLADE2.2_cluster1.4.1.5.3.1.1*'
			'a/chicken/nigeria/eki15/2007_CLADE2.2_cluster1.4.1.5.3.1.1*'
			'a/chicken/nigeria/08rs848-102/2007_CLADE2.2_cluster1.4.1.5.3.1.1*'
			'a/guinea_fowl/nigeria/vrd005/2007_CLADE2.2_cluster1.4.1.5.3.1.1*'
			'a/chicken/nigeria/1071-3/2007_CLADE2.2_cluster1.4.1.5.3.1.1*'
			'a/chicken/nigeria/08rs848-82/2007_CLADE2.2_cluster1.4.1.5.3.1.1*'
			'a/chicken/nigeria/08rs848-77/2007_CLADE2.2_cluster1.4.1.5.3.1.1*'
			'a/chicken/nigeria/08rs848-92/2007_CLADE2.2_cluster1.4.1.5.3.1.1*'
			'a/chicken/nigeria/08rs848-93/2007_CLADE2.2_cluster1.4.1.5.3.1.1*'
			'a/seagull/turkey/cayeli_ist04/2006_CLADE2.2_cluster1.4.1.5.3.1.1*'
			'a/chicken/russia_krasnodar/2/2007_CLADE2.2_cluster1.4.1.5.3.1.1*'
			'a/chicken/reshoty/02/2006_CLADE2.2_cluster1.4.1.5.3.1.1*'
			'a/bird/turkey/unye_ist06/2006_CLADE2.2_cluster1.4.1.5.3.1.1*'
			'a/chicken/india/niv33487/06_CLADE2.2_cluster1.4.1.5.3.1.1*'
			'a/chicken/nandurbar/7979/2006_CLADE2.2_cluster1.4.1.5.3.1.1*'
			'a/bar-headed_goose/qinghai/2/2007_CLADE2.2_cluster1.4.1.5.3.1.1*'
			'a/chicken/navapur/7972/2006_CLADE2.2_cluster1.4.1.5.3.1.1*'
			'a/chicken/jalgaon/8824/2006_CLADE2.2_cluster1.4.1.5.3.1.1*'
			'a/chicken/nandurbar/7966/2006_CLADE2.2_cluster1.4.1.5.3.1.1*'
			'a/chicken/jalgaon/12419/2006_CLADE2.2_cluster1.4.1.5.3.1.1*'
			'a/chicken/jalgaon/13735/2006_CLADE2.2_cluster1.4.1.5.3.1.1*'
			'a/chicken/adygea/203/06_CLADE2.2_cluster1.4.1.5.3.1.1*'
			'a/cygnus_cygnus/iran/754/2006_CLADE2.2_cluster1.4.1.5.3.1.1*'
			'a/chicken/krasnodar/199/06_CLADE2.2_cluster1.4.1.5.3.1.1*'
			'a/cygnus_olor/italy/742/2006_CLADE2.2_cluster1.4.1.5.3.1.1*'
			'a/cat/dagestan/87/06_CLADE2.2_cluster1.4.1.5.3.1.1*'
			'a/chicken/turkey/baklali_ist955/2006_CLADE2.2_cluster1.4.1.5.3.1.1*'
			'a/chicken/krasnodar/123/06_CLADE2.2_cluster1.4.1.5.3.1.1*'
			'a/chicken/krasnodar/01/2006_CLADE2.2_cluster1.4.1.5.3.1.1*'
			'a/chicken/iran/53-3/2008_CLADE2.2_cluster1.4.1.5.3.1.1*'
			'a/azerbaijan/002-115/2006_CLADE2.2_cluster1.4.1.5.3.1.1*'
			'a/azerbaijan/008-208/2006_CLADE2.2_cluster1.4.1.5.3.1.1*'
			'a/azerbaijan/001-161/2006_CLADE2.2_cluster1.4.1.5.3.1.1*'
			'a/chicken/moscow/2/2007_CLADE2.2_cluster1.4.1.5.3.1.1*'
			'a/chicken/russia_moscow_oblast_odintsovo/1/2007_CLADE2.2_cluster1.4.1.5.3.1.1*'
			'a/chicken/rostov/22-1/2007_CLADE2.2_cluster1.4.1.5.3.1.1*'
			a/chicken/rostov/864/07_CLADE2.2
			a/chicken/rostov-on-don/35/2007_CLADE2.2
			'a/chicken/afghanistan/1573-47/2006_CLADE2.2_cluster1.4.1.5.3.1.1*'
			'a/chicken/afghanistan/1573-92/2006_CLADE2.2_cluster1.4.1.5.3.1.1*'
			'a/chicken/pakistan-khi/narc-520/2008_CLADE2.2_cluster1.4.1.5.3.1.1*'
			'a/chicken/rawalakot/narc2441a/2006_CLADE2.2_cluster1.4.1.5.3.1.1*'
			'a/chicken/afghanistan/1573-65/2006_CLADE2.2_cluster1.4.1.5.3.1.1*'
			'a/crow/pakistan-khi/narc-11672/2008_CLADE2.2_cluster1.4.1.5.3.1.1*'
			'a/chicken/afghanistan/1207/2006_CLADE2.2_cluster1.4.1.5.3.1.1*'
			'a/goose/islamabad/narc7757/2007_CLADE2.2_cluster1.4.1.5.3.1.1*'
			'a/turkey/islamabad-pakistan/narc-7871/02/2007_CLADE2.2_cluster1.4.1.5.3.1.1*'
			'a/turkey/islamabad/narc7873/2007_CLADE2.2_cluster1.4.1.5.3.1.1*'
			'a/chicken/pakistan/spvc-8/2007_CLADE2.2_cluster1.4.1.5.3.1.1*'
			'a/peacock/mansehra-pakistan/narc-7558/02/2007_CLADE2.2_cluster1.4.1.5.3.1.1*'
			'a/crow/peshawer/narc7914/2007_CLADE2.2_cluster1.4.1.5.3.1.1*'
			'a/peacock/chakshahzad/narc9238/2007_CLADE2.2_cluster1.4.1.5.3.1.1*'
			'a/chicken/pakistan/narc-228/2006_CLADE2.2_cluster1.4.1.5.3.1.1*'
			'a/chicken/pakistan/spvc-7/2008_CLADE2.2_cluster1.4.1.5.3.1.1*'
			'a/chicken/pakistan/spvc-15/2008_CLADE2.2_cluster1.4.1.5.3.1.1*'
			'a/chicken/pakistan-khi/narc-612/2008_CLADE2.2_cluster1.4.1.5.3.1.1*'
			'a/chicken/pakistan/spvc-8/2008_CLADE2.2_cluster1.4.1.5.3.1.1*'
			'a/chicken/pakistan-lhr/narc-610/2008_CLADE2.2_cluster1.4.1.5.3.1.1*'
			'a/chicken/pakistan/spvc-20/2008_CLADE2.2_cluster1.4.1.5.3.1.1*'
			'a/chicken/pakistan/spvc-5/2007_CLADE2.2_cluster1.4.1.5.3.1.1*'
			'a/whooper_swan/mongolia/2/06_CLADE2.2_cluster1.4.1.5.3.1.1*'
			'a/grebe/tyva/tyv06-1/2006_CLADE2.2_cluster1.4.1.5.3.1.1*'
			'a/duck/tuva/01/2006_CLADE2.2_cluster1.4.1.5.3.1.1*'
			'a/chicken/astana/6/2005_CLADE2.2_cluster1.4.1.5.3.1.1*'
			'a/grebe/tyva/tyv06-2/06_CLADE2.2_cluster1.4.1.5.3.1.1*'
			'a/environment/korea/w150/2006_CLADE2.2_cluster1.4.1.5.3.1.1*'
			'a/chicken/korea/is/2006_CLADE2.2_cluster1.4.1.5.3.1.1*'
			'a/chicken/korea/is2/2006_CLADE2.2_cluster1.4.1.5.3.1.1*'
			'a/quail/korea/kj4/2006_CLADE2.2_cluster1.4.1.5.3.1.1*'
			'a/chicken/korea/is3/2006_CLADE2.2_cluster1.4.1.5.3.1.1*'
			'a/duck/omsk/1822/2006_CLADE2.2_cluster1.4.1.5.3.1.1*'
			'a/common_gull/chany/p/2006_CLADE2.2_cluster1.4.1.5.3.1.1*'
			'a/pika/qinghai/bi/2007_CLADE2.2_cluster1.4.1.5.3.1.1*'
			'a/chicken/west_bengal/81760/2008_CLADE2.2_cluster1.4.1.5.3.1.1*'
			'a/chicken/korea/ca7/2006_CLADE2.2_cluster1.4.1.5.3.1.1*'
			'a/environment/korea/w149/2006_CLADE2.2_cluster1.4.1.5.3.1.1*'
			'a/mountain_hawk-eagle/kumamoto/1/07_CLADE2.2_cluster1.4.1.5.3.1.1*'
			'a/duck/korea/asan5/2006_CLADE2.2_cluster1.4.1.5.3.1.1*'
			'a/duck/korea/asan6/2006_CLADE2.2_cluster1.4.1.5.3.1.1*'
			'a/sparrow/turkey-batman/09rs2842-104/2007_CLADE2.2_cluster1.4.1.5.3.1.1*'
			'a/chicken/turkey-batman/09rs2842-109/2007_CLADE2.2_cluster1.4.1.5.3.1.1*'
			'a/chicken/turkey-diyarbakir/09rs2842-91/2007_CLADE2.2_cluster1.4.1.5.3.1.1*'
			'a/chicken/turkey-diyarbakir/09rs2842-94/2007_CLADE2.2_cluster1.4.1.5.3.1.1*'
			'a/turkey/turkey/batman/09rs2842-110/2007_CLADE2.2_cluster1.4.1.5.3.1.1*'
			'a/turkey/turkey/batman/09rs2842-107/2007_CLADE2.2_cluster1.4.1.5.3.1.1*'
			'a/chicken/turkey-batman/09rs2842-96/2007_CLADE2.2_cluster1.4.1.5.3.1.1*'
			'a/turkey/turkey/diyarbakir/09rs2842-93/2007_CLADE2.2_cluster1.4.1.5.3.1.1*'
			'a/chicken/turkey-batman/09rs2842-90/2007_CLADE2.2_cluster1.4.1.5.3.1.1*'
			'a/chicken/turkey-batman/09rs2842-92/2007_CLADE2.2_cluster1.4.1.5.3.1.1*'
			'a/chicken/kuwait/kisr6/2007_CLADE2.2_cluster1.4.1.5.3.1.1*'
			'a/falcon/kuwait/1019-7/2007_CLADE2.2_cluster1.4.1.5.3.1.1*'
			'a/chicken/kuwait/kisr5/2007_CLADE2.2_cluster1.4.1.5.3.1.1*'
			'a/chicken/kuwait/kisr3/2007_CLADE2.2_cluster1.4.1.5.3.1.1*'
			'a/chicken/kuwait/kisr2/2007_CLADE2.2_cluster1.4.1.5.3.1.1*'
			'a/houbara_bustard/saudi_arabia/6732-1/2007_CLADE2.2_cluster1.4.1.5.3.1.1*'
			'a/falcon/saudi_arabia/6732-2/2007_CLADE2.2_cluster1.4.1.5.3.1.1*'
			'a/great_crested_grebe/germany/r1406/07_CLADE2.2_cluster1.4.1.5.3.1.1.1*'
			'a/domestic_goose/germany/r1400/07_CLADE2.2_cluster1.4.1.5.3.1.1.1*'
			'a/black-necked_grebe/germany/r1393/07_CLADE2.2_cluster1.4.1.5.3.1.1.1*'
			'a/mute_swan/france/070203/2007_CLADE2.2_cluster1.4.1.5.3.1.1.1*'
			'a/chicken/krasnodar/300/07_CLADE2.2_cluster1.4.1.5.3.1.1.1*'
			'a/mute_swan/germany/r1359/07_CLADE2.2_cluster1.4.1.5.3.1.1.1*'
			'a/canada_goose/bavaria/4/2007_CLADE2.2_cluster1.4.1.5.3.1.1.1*'
			'a/greylag_goose_/bavaria/11/2007_CLADE2.2_cluster1.4.1.5.3.1.1.1*'
			'a/cygnus_olor/germany/r1372/2007_CLADE2.2_cluster1.4.1.5.3.1.1.1*'
			'a/swan/bavaria/7/2007_CLADE2.2_cluster1.4.1.5.3.1.1.1*'
			'a/swan/bavaria/2/2007_CLADE2.2_cluster1.4.1.5.3.1.1.1*'
			'a/swan/bavaria/5/2007_CLADE2.2_cluster1.4.1.5.3.1.1.1*'
			'a/chicken/czech_republic/11242-38/07_CLADE2.2_cluster1.4.1.5.3.1.1.1*'
			'a/chicken/germany/r3272/2007_CLADE2.2_cluster1.4.1.5.3.1.1.1*'
			'a/peking_duck/germany/r1959/2007_CLADE2.2_cluster1.4.1.5.3.1.1.1*'
			'a/domestic_duck/germany/r1779/2007_CLADE2.2_cluster1.4.1.5.3.1.1.1*'
			'a/domestic_duck/germany/r1772/2007_CLADE2.2_cluster1.4.1.5.3.1.1.1*'
			'a/cygnus_olor/czech_republic/10732/07_CLADE2.2_cluster1.4.1.5.3.1.1.1*'
			'a/cat/romania/tl/nov/2007_CLADE2.2_cluster1.4.1.5.3.1.1.1*'
			'a/common_pochard/switzerland/wv4080110/2008_CLADE2.2_cluster1.4.1.5.3.1.1.1*'
			'a/mallard/bavaria/10/2007_CLADE2.2_cluster1.4.1.5.3.1.1.1*'
			'a/wild_duck/bavaria/13/2007_CLADE2.2_cluster1.4.1.5.3.1.1.1*'
			'a/turkey/england/2614/2007_CLADE2.2_cluster1.4.1.5.3.1.1.1*'
			'a/chicken/poland/r3248/2007_CLADE2.2_cluster1.4.1.5.3.1.1.1*'
			'a/chicken/poland/38-140v08/2007_CLADE2.2_cluster1.4.1.5.3.1.1.1*'
			'a/buzzard/poland/mb266b-141v08/2007_CLADE2.2_cluster1.4.1.5.3.1.1.1*'
			'a/chicken/nigeria/08vir4337-344/2008_CLADE2.2_cluster1.4.1.5.3.1.1.1*'
			'a/chicken/nigeria/08vir4337-343/2008_CLADE2.2_cluster1.4.1.5.3.1.1.1*'
			'a/duck/nigeria/3724-2/2008_CLADE2.2_cluster1.4.1.5.3.1.1.1*'
			'a/chicken/turkey-samsun/09rs2842-113/08_CLADE2.2_cluster1.4.1.5.3.1.1.1*'
			'a/chicken/turkey-sakarya/09rs2843-4/2008_CLADE2.2_cluster1.4.1.5.3.1.1.1*'
			'a/chicken/turkey-zonguldak/09rs2842-112/2008_CLADE2.2_cluster1.4.1.5.3.1.1.1*'
			'a/turkey/turkey/tr67merkez2/2008_CLADE2.2_cluster1.4.1.5.3.1.1.1*'
			'a/chicken/turkey-sakarya/09rs2843-3/2008_CLADE2.2_cluster1.4.1.5.3.1.1.1*'
			'a/chicken/turkey-sakarya/09rs2843-2/2008_CLADE2.2_cluster1.4.1.5.3.1.1.1*'
			'a/chicken/ukraine/av453/2008_CLADE2.2_cluster1.4.1.5.3.1.1.1*'
			'a/chicken/turkey-edirne/09rs2843-5/2008_CLADE2.2_cluster1.4.1.5.3.1.1.1*'
			'a/swan/england/26-70/2008_CLADE2.2_cluster1.4.1.5.3.1.1.1*'
			'a/swan/england/av56-489/2008_CLADE2.2_cluster1.4.1.5.3.1.1.1*'
			'a/swan/england/av26-68/2008_CLADE2.2_cluster1.4.1.5.3.1.1.1*'
			'a/canada_goose/england/av578-8276/2008_CLADE2.2_cluster1.4.1.5.3.1.1.1*'
			'a/chicken/bangladesh/364/2007_CLADE2.2.2_cluster1.4.1.5.3.1.1*'
			'a/chicken/bangladesh/382/2007_CLADE2.2.2_cluster1.4.1.5.3.1.1*'
			'a/chicken/bangladesh/363/2007_CLADE2.2.2_cluster1.4.1.5.3.1.1*'
			'a/chicken/bangladesh/490/2007_CLADE2.2.2_cluster1.4.1.5.3.1.1*'
			'a/chicken/bangladesh/376/2007_CLADE2.2.2_cluster1.4.1.5.3.1.1*'
			'a/chicken/bangladesh/362/2007_CLADE2.2.2_cluster1.4.1.5.3.1.1*'
			'a/chicken/bangladesh/fd_CLADE2.2.2.1_cluster1.4.1.5.3.1.1.2*'
			'a/duck/tripura/103597/2008_CLADE2.2.2.1_cluster1.4.1.5.3.1.1.2*'
			'a/duck/india/tr-niv4396/2008_CLADE2.2.2.1_cluster1.4.1.5.3.1.1.2*'
			'a/chicken/west_bengal/100879/2008_CLADE2.2.2.1_cluster1.4.1.5.3.1.1.2*'
			'a/crow/assam/142119/2008_CLADE2.2.2.1_cluster1.4.1.5.3.1.1.2*'
			'a/chicken/assam/140187/2008_CLADE2.2.2.1_cluster1.4.1.5.3.1.1.2*'
			'a/chicken/assam/142007/2008_CLADE2.2.2.1_cluster1.4.1.5.3.1.1.2*'
			'a/chicken/bangladesh/cd-48-bl-165/2008_CLADE2.2.2.1_cluster1.4.1.5.3.1.1.2*'
			'a/bangladesh/207095/2008_CLADE2.2.2.1_cluster1.4.1.5.3.1.1.2*'
			'a/chicken/bangladesh/11rs1984-5/2010_CLADE2.2.2.1_cluster1.4.1.5.3.1.1.2*'
			'a/chicken/bangladesh/cd586-08-bl-409/2008_CLADE2.2.2.1_cluster1.4.1.5.3.1.1.2.1*'
			'a/chicken/west_bengal/155508/2009_CLADE2.2.2.1_cluster1.4.1.5.3.1.1.2.1*'
			'a/chicken/west_bengal/155505/2009_CLADE2.2.2.1_cluster1.4.1.5.3.1.1.2.1*'
			'a/chicken/bangladesh/cd-08_CLADE2.2.2.1_cluster1.4.1.5.3.1.1.2.1*'
			'a/chicken/bangladesh/1151-9/2010_CLADE2.2.2.1_cluster1.4.1.5.3.1.1.2.1*'
			'a/chicken/bangladesh/1012/2010_CLADE2.2.2.1_cluster1.4.1.5.3.1.1.2.1*'
			'a/chicken/bangladesh/0411/2010_CLADE2.2.2.1_cluster1.4.1.5.3.1.1.2.1*'
			'a/chicken/bangladesh/11rs1984-10/2010_CLADE2.2.2.1_cluster1.4.1.5.3.1.1.2.1*'
			'a/chicken/bangladesh/11rs1984-8/2010_CLADE2.2.2.1_cluster1.4.1.5.3.1.1.2.1*'
			'a/chicken/bangladesh/11rs1984-9/2010_CLADE2.2.2.1_cluster1.4.1.5.3.1.1.2.1*'
			'a/chicken/bangladesh/11rs1984-44/2011_CLADE2.2.2.1_cluster1.4.1.5.3.1.1.2.1*'
			'a/chicken/bangladesh/11rs1984-26/2011_CLADE2.2.2.1_cluster1.4.1.5.3.1.1.2.1*'
			'a/chicken/bangladesh/1151-11/2010_CLADE2.2.2.1_cluster1.4.1.5.3.1.1.2.1*'
			'a/chicken/bhutan/248006/2010_CLADE2.2.2.1_cluster1.4.1.5.3.1.1.2.1*'
			'a/chicken/bhutan/248015/2010_CLADE2.2.2.1_cluster1.4.1.5.3.1.1.2.1*'
			'a/chicken/bangladesh/11rs1984-6/2010_CLADE2.2.2.1_cluster1.4.1.5.3.1.1.2.1*'
			'a/chicken/bhutan/248009/2010_CLADE2.2.2.1_cluster1.4.1.5.3.1.1.2.1*'
			'a/chicken/bangladesh/11rs1984-7/2010_CLADE2.2.2.1_cluster1.4.1.5.3.1.1.2.1*'
			'a/chicken/bangladesh/1151-10/2010_CLADE2.2.2.1_cluster1.4.1.5.3.1.1.2.1*'
			'a/chicken/bangladesh/9636/2010_CLADE2.2.2.1_cluster1.4.1.5.3.1.1.2.1*'
			'a/chicken/bangladesh/11rs1984-27/2011_CLADE2.2.2.1_cluster1.4.1.5.3.1.1.2.1*'
			'a/chicken/bangladesh/31289-1/2011_CLADE2.2.2.1_cluster1.4.1.5.3.1.1.2.1*'
			'a/chicken/bangladesh/11rs1984-28/2011_CLADE2.2.2.1_cluster1.4.1.5.3.1.1.2.1*'
			'a/chicken/bangladesh/11rs1984-35/2011_CLADE2.2.2.1_cluster1.4.1.5.3.1.1.2.1*'
			'a/chicken/bangladesh/11rs1984-29/2011_CLADE2.2.2.1_cluster1.4.1.5.3.1.1.2.1*'
			'a/poultry/bangladesh/11255-c/2011_CLADE2.2.2.1_cluster1.4.1.5.3.1.1.2.1*'
			'a/chicken/bangladesh/11rs1984-20/2011_CLADE2.2.2.1_cluster1.4.1.5.3.1.1.2.1*'
			'a/chicken/bangladesh/11rs1984-25/2011_CLADE2.2.2.1_cluster1.4.1.5.3.1.1.2.1*'
			'a/chicken/bangladesh/11rs1984-24/2011_CLADE2.2.2.1_cluster1.4.1.5.3.1.1.2.1*'
			'a/chicken/bangladesh/11rs1984-2/2011_CLADE2.2.2.1_cluster1.4.1.5.3.1.1.2.1*'
			'a/chicken/bangladesh/11rs1984-36/2011_CLADE2.2.2.1_cluster1.4.1.5.3.1.1.2.1*'
			'a/chicken/bangladesh/11rs1984-21/2011_CLADE2.2.2.1_cluster1.4.1.5.3.1.1.2.1*'
			'a/bangladesh/3233/2011_CLADE2.2.2.1_cluster1.4.1.5.3.1.1.2.1*'
			'a/chicken/bangladesh/11rs1984-23/2011_CLADE2.2.2.1_cluster1.4.1.5.3.1.1.2.1*'
			'a/bangladesh/5487/2011_CLADE2.2.2.1_cluster1.4.1.5.3.1.1.2.1*'
			'a/environment/bangladesh/9675/2011_CLADE2.2.2.1_cluster1.4.1.5.3.1.1.2.1*'
			'a/chicken/bangladesh/380/2007_CLADE2.2.2_cluster1.4.1.5.3.1.1.3*'
			'a/chicken/bangladesh/531/2007_CLADE2.2.2_cluster1.4.1.5.3.1.1.3*'
			'a/chicken/india/81890/2008_CLADE2.2.2_cluster1.4.1.5.3.1.1.3*'
			'a/chicken/bangladesh/fdil_CLADE2.2.2_cluster1.4.1.5.3.1.1.3*'
			'a/chicken/india/wb-niv16915/2008_CLADE2.2.2_cluster1.4.1.5.3.1.1.3*'
			'a/chicken/west_bengal/81010/2008_CLADE2.2.2_cluster1.4.1.5.3.1.1.3*'
			'a/chicken/india/wb-niv529/2008_CLADE2.2.2_cluster1.4.1.5.3.1.1.3*'
			'a/chicken/bangladesh/fd_CLADE2.2.2_cluster1.4.1.5.3.1.1.3*'
			'a/chicken/west_bengal/106181/2008_CLADE2.2.2_cluster1.4.1.5.3.1.1.3*'
			'a/chicken/west_bengal/82583/2008_CLADE2.2.2_cluster1.4.1.5.3.1.1.3*'
			'a/chicken/west_bengal/148713/2009_CLADE2.2.2_cluster1.4.1.5.3.1.1.3*'
			'a/chicken/sikkim/151464/2009_CLADE2.2.2_cluster1.4.1.5.3.1.1.3*'
			'a/chicken/west_bengal/170564/2009_CLADE2.2.2_cluster1.4.1.5.3.1.1.3*'
			'a/chicken/india/wb-niv92456/2009_CLADE2.2.2_cluster1.4.1.5.3.1.1.3*'
			'a/chicken/india/wb-niv16924/2009_CLADE2.2.2_cluster1.4.1.5.3.1.1.3*'
			'a/chicken/west_bengal/174881/2009_CLADE2.2.2_cluster1.4.1.5.3.1.1.3*'
			'a/duck/nepal/pts58/2010_CLADE2.2.2_cluster1.4.1.5.3.1.1.3*'
			'a/duck/nepal/pts60/2010_CLADE2.2.2_cluster1.4.1.5.3.1.1.3*'
			'a/chicken/west_bengal/162642/2009_CLADE2.2.2_cluster1.4.1.5.3.1.1.3*'
			'a/chicken/west_bengal/193936/2009_CLADE2.2.2_cluster1.4.1.5.3.1.1.3*'
			'a/chicken/india/wb-niv96526/2009_CLADE2.2.2_cluster1.4.1.5.3.1.1.3*'
			'a/chicken/bangladesh/394/2007_CLADE2.2.2_cluster1.4.1.5.3.1.1.3*'
			'a/chicken/india/100071/2008_CLADE2.2.2_cluster1.4.1.5.3.1.1.3*'
			'a/chicken/india/wb-niv2653/2008_CLADE2.2.2_cluster1.4.1.5.3.1.1.3*'
			'a/chicken/india/82580/2008_CLADE2.2.2_cluster1.4.1.5.3.1.1.3*'
			'a/chicken/india/wb-niv2806/2008_CLADE2.2.2_cluster1.4.1.5.3.1.1.3*'
			'a/chicken/west_bengal/82613/2008_CLADE2.2.2_cluster1.4.1.5.3.1.1.3*'
			'a/chicken/india/wb-niv2812/2008_CLADE2.2.2_cluster1.4.1.5.3.1.1.3*'
			'a/chicken/west_bengal/81537/2008_CLADE2.2.2_cluster1.4.1.5.3.1.1.3*'
			'a/chicken/india/81753/2008_CLADE2.2.2_cluster1.4.1.5.3.1.1.3*'
			'a/chicken/india/wb-niv2805/2008_CLADE2.2.2_cluster1.4.1.5.3.1.1.3*'
			'a/chicken/india/wb-niv2807/2008_CLADE2.2.2_cluster1.4.1.5.3.1.1.3*'
			'a/chicken/india/96880/2008_CLADE2.2.2_cluster1.4.1.5.3.1.1.3*'
			'a/chicken/west_bengal/80995/2008_CLADE2.2.2_cluster1.4.1.5.3.1.1.3*'
			'a/chicken/india/wb-niv2670/2008_CLADE2.2.2_cluster1.4.1.5.3.1.1.3*'
			'a/chicken/india/85459/2008_CLADE2.2.2_cluster1.4.1.5.3.1.1.3*'
			'a/chicken/india/82616/2008_CLADE2.2.2_cluster1.4.1.5.3.1.1.3*'
			'a/chicken/india/wb-niv2665/2008_CLADE2.2.2_cluster1.4.1.5.3.1.1.3*'
			'a/chicken/west_bengal/83098/2008_CLADE2.2.2_cluster1.4.1.5.3.1.1.3*'
			'a/chicken/india/wb-niv2664/2008_CLADE2.2.2_cluster1.4.1.5.3.1.1.3*'
			'a/chicken/india/wb-niv2813/2008_CLADE2.2.2_cluster1.4.1.5.3.1.1.3*'
			'a/chicken/india/81754/2008_CLADE2.2.2_cluster1.4.1.5.3.1.1.3*'
			'a/chicken/india/83093/2008_CLADE2.2.2_cluster1.4.1.5.3.1.1.3*'
			'a/chicken/india/wb-niv2800/2008_CLADE2.2.2_cluster1.4.1.5.3.1.1.3*'
			'a/chicken/india/wb-niv2656/2008_CLADE2.2.2_cluster1.4.1.5.3.1.1.3*'
			'a/chicken/india/81766/2008_CLADE2.2.2_cluster1.4.1.5.3.1.1.3*'
			'a/chicken/india/241272/2010_CLADE2.2.2_cluster1.4.1.5.3.1.1.3*'
			'a/chicken/west_bengal/239020/2010_CLADE2.2.2_cluster1.4.1.5.3.1.1.3*'
			'a/duck/novosibirsk/02/05_CLADE2.2_cluster1.4.1.5.3.1.1*'
			'a/goose/crimea/615/05_CLADE2.2_cluster1.4.1.5.3.1.1*'
			'a/wild_duck/omsk/103-01/05_CLADE2.2_cluster1.4.1.5.3.1.1*'
			'a/chicken/crimea/04/2005_CLADE2.2_cluster1.4.1.5.3.1.1*'
			'a/chicken/crimea/1/2005_CLADE2.2_cluster1.4.1.5.3.1.1*'
			'a/duck/novosibirsk/56/2005_CLADE2.2_cluster1.4.1.5.3.1.1*'
			'a/avian/russia/5354-vac/2005_CLADE2.2_cluster1.4.1.5.3.1.1*'
			'a/chicken/tula/4/05_CLADE2.2_cluster1.4.1.5.3.1.1*'
			'a/chicken/tula/10/2005_CLADE2.2_cluster1.4.1.5.3.1.1*'
			'a/chicken/tambov/570-2/05_CLADE2.2_cluster1.4.1.5.3.1.1*'
			'a/chicken/dovolnoe/03/2005_CLADE2.2_cluster1.4.1.5.3.1.1*'
			'a/chicken/suzdalka/06/05_CLADE2.2_cluster1.4.1.5.3.1.1*'
			'a/goose/novosibirsk/4/2005_CLADE2.2_cluster1.4.1.5.3.1.1*'
			'a/goose/suzdalka/10/05_CLADE2.2_cluster1.4.1.5.3.1.1*'
			'a/chicken/manipur/niv9743/2007_CLADE2.2_cluster1.4.1.5.3.1.1*'
			'a/pied_magpie/liaoning/7/2006_CLADE2.2_cluster1.4.1.5.3.1.1*'
			'a/guinea_fowl/shantou/1341/2006_CLADE2.2_cluster1.4.1.5.3.1.1*'
			'a/wild_duck/liaoning/8/2006_CLADE2.2_cluster1.4.1.5.3.1.1*'
			'a/xinjiang/1/2006_CLADE2.2_cluster1.4.1.5.3.1.1*'
			'a/chicken/liaoning/23/2005_CLADE2.2_cluster1.4.1.5.3.1.1*'
			'a/chicken/volgograd/236/06_CLADE2.2_cluster1.4.1.5.3.1.1*'
			'a/bar-headed_goose/mongolia/1/05_CLADE2.2_cluster1.4.1.5.3.1.1*'
			'a/goose/hungary/2823/2/2007_CLADE2.2_cluster1.4.1.5.3.1.1*'
			'a/turkey/england/250/2007_CLADE2.2_cluster1.4.1.5.3.1.1*'
			'a/whooper_swan/mongolia/6/05_CLADE2.2_cluster1.4.1.5.3.1.1*'
			'st_jude_h5n1_influenza_seed_virus_163243_CLADE2.2_cluster1.4.1.5.3.1.1*'
			'a/whooper_swan/mongolia/4/05_CLADE2.2_cluster1.4.1.5.3.1.1*'
			'a/whooper_swan/mongolia/3/05_CLADE2.2_cluster1.4.1.5.3.1.1*'
			'a/chicken/turkey-sanliurfa/09rs2841-80/2006_CLADE2.2_cluster1.4.1.5.3.1.1*'
			'a/turkey/651242/2006_CLADE2.2_cluster1.4.1.5.3.1.1*'
			'a/chicken/turkey-mus/09rs2841-94/2006_CLADE2.2_cluster1.4.1.5.3.1.1*'
			'a/chicken/turkey-tunceli/09rs2841-101/2006_CLADE2.2_cluster1.4.1.5.3.1.1*'
			'a/chicken/turkey-mus/09rs2841-65/2006_CLADE2.2_cluster1.4.1.5.3.1.1*'
			'a/chicken/turkey-agri/09rs2841-22/2006_CLADE2.2_cluster1.4.1.5.3.1.1*'
			'a/chicken/turkey/misinli_ist582/2006_CLADE2.2_cluster1.4.1.5.3.1.1*'
			'a/chicken/turkey-malatya/09rs2841-90/2006_CLADE2.2_cluster1.4.1.5.3.1.1*'
			'a/duck/turkey-igdir/09rs2841-20/2005_CLADE2.2_cluster1.4.1.5.3.1.1*'
			'a/chicken/turkey-elazig/09rs2841-117/2006_CLADE2.2_cluster1.4.1.5.3.1.1*'
			'a/domestic_goose/iraq/812/2006_CLADE2.2_cluster1.4.1.5.3.1.1*'
			'a/domestic_cat/iraq/820/2006_CLADE2.2_cluster1.4.1.5.3.1.1*'
			'a/turkey/15/2006_CLADE2.2_cluster1.4.1.5.3.1.1*'
			'a/turkey/65596/2006_CLADE2.2_cluster1.4.1.5.3.1.1*'
			'a/turkey/12/2006_CLADE2.2_cluster1.4.1.5.3.1.1*'
			'a/chicken/turkey-eskisehir/09rs2841-63/2006_CLADE2.2_cluster1.4.1.5.3.1.1*'
			'a/pigeon/turkey-mardin/09rs2841-95/2006_CLADE2.2_cluster1.4.1.5.3.1.1*'
			'a/chicken/turkey-diyarbakir/09rs2841-110/2006_CLADE2.2_cluster1.4.1.5.3.1.1*'
			'a/human/iraq/207-namru3/2006_CLADE2.2_cluster1.4.1.5.3.1.1*'
			'a/iraq/756/2006_CLADE2.2_cluster1.4.1.5.3.1.1*'
			'a/iraq/659/2006_CLADE2.2_cluster1.4.1.5.3.1.1*'
			'a/iraq/754/2006_CLADE2.2_cluster1.4.1.5.3.1.1*'
			'a/iraq/755/2006_CLADE2.2_cluster1.4.1.5.3.1.1*'
			'a/chicken/turkey-mus/09rs2841-51/2006_CLADE2.2_cluster1.4.1.5.3.1.1*'
			'a/chicken/turkey-siirt/09rs2841-105/2006_CLADE2.2_cluster1.4.1.5.3.1.1*'
			'a/chicken/turkey-siirt/09rs2841-104/2006_CLADE2.2_cluster1.4.1.5.3.1.1*'
			'a/pigeon/turkey-karabuk/09rs2841-61/2006_CLADE2.2_cluster1.4.1.5.3.1.1*'
			'a/chicken/turkey-mugla/09rs2841-54/2006_CLADE2.2_cluster1.4.1.5.3.1.1*'
			'a/chicken/turkey-siirt/09rs2841-56/2006_CLADE2.2_cluster1.4.1.5.3.1.1*'
			'a/goose/turkey-erzurum/09rs2841-24/2006_CLADE2.2_cluster1.4.1.5.3.1.1*'
			'a/chicken/turkey-yozgat/09rs2841-26/2006_CLADE2.2_cluster1.4.1.5.3.1.1*'
			'a/chicken/turkey-mus/09rs2841-50/2006_CLADE2.2_cluster1.4.1.5.3.1.1*'
			'a/chicken/turkey-elazi/09rs2841-52/2006_CLADE2.2_cluster1.4.1.5.3.1.1*'
			'a/pigeon/turkey-aydin/09rs2841-40/2006_CLADE2.2_cluster1.4.1.5.3.1.1*'
			'a/turkey/turkey/kars/09rs2841-42/2006_CLADE2.2_cluster1.4.1.5.3.1.1*'
			'a/duck/turkey-aydin/09rs2841-34/2006_CLADE2.2_cluster1.4.1.5.3.1.1*'
			'a/chicken/turkey-erzurum/09rs2841-25/2006_CLADE2.2_cluster1.4.1.5.3.1.1*'
			'a/chicken/turkey-diyarbakir/09rs2841-77/2006_CLADE2.2_cluster1.4.1.5.3.1.1*'
			'a/turkey/turkey/batman/09rs2841-120/2006_CLADE2.2_cluster1.4.1.5.3.1.1*'
			'a/chicken/turkey-diyarbakir/09rs2841-74/2006_CLADE2.2_cluster1.4.1.5.3.1.1*'
			'a/quail/turkey-batman/09rs2841-73/2006_CLADE2.2_cluster1.4.1.5.3.1.1*'
			'a/chicken/turkey-malatya/09rs2841-89/2006_CLADE2.2_cluster1.4.1.5.3.1.1*'
			'a/chicken/turkey-elazig/09rs2841-86/2006_CLADE2.2_cluster1.4.1.5.3.1.1*'
			'a/chicken/turkey-malatya/09rs2841-91/2006_CLADE2.2_cluster1.4.1.5.3.1.1*'
			'a/chicken/turkey-burdur/09rs2841-64/2006_CLADE2.2_cluster1.4.1.5.3.1.1*'
			'a/chicken/turkey-batman/09rs2841-71/2006_CLADE2.2_cluster1.4.1.5.3.1.1*'
			'a/mute_swan/tulcea/ro-ai-005/2005_CLADE2.2_cluster1.4.1.5.3.1.1*'
			'a/anas_platyrhynchos/slovenia/359/2006_CLADE2.2_cluster1.4.1.5.3.1.1*'
			'a/swan/gmunden/2126/2006_CLADE2.2_cluster1.4.1.5.3.1.1*'
			'a/swan/laakirchen/2703/2006_CLADE2.2_cluster1.4.1.5.3.1.1*'
			'a/duck/germany/r592/06_CLADE2.2_cluster1.4.1.5.3.1.1*'
			'a/duck/switzerland/v426/2006_CLADE2.2_cluster1.4.1.5.3.1.1*'
			'a/tufted_duck/bavaria/9/2006_CLADE2.2_cluster1.4.1.5.3.1.1*'
			'a/buzzard/bavaria/5/2006_CLADE2.2_cluster1.4.1.5.3.1.1*'
			'a/mallard/switzerland/v537/2006_CLADE2.2_cluster1.4.1.5.3.1.1*'
			'a/swan/bavaria/16/2006_CLADE2.2_cluster1.4.1.5.3.1.1*'
			'a/tufted_duck/switzerland/v504/2006_CLADE2.2_cluster1.4.1.5.3.1.1*'
			'a/goldeneye_duck/bavaria/19/2006_CLADE2.2_cluster1.4.1.5.3.1.1*'
			'a/eagle_owl/bavaria/10/2006_CLADE2.2_cluster1.4.1.5.3.1.1*'
			'a/swan/schaerding/1806/2006_CLADE2.2_cluster1.4.1.5.3.1.1*'
			'a/swan/bavaria/14/2006_CLADE2.2_cluster1.4.1.5.3.1.1*'
			'a/swan/bavaria/28/2006_CLADE2.2_cluster1.4.1.5.3.1.1*'
			'a/tufted_duck/bavaria/27/2006_CLADE2.2_cluster1.4.1.5.3.1.1*'
			'a/pochard/germany/r348/06_CLADE2.2_cluster1.4.1.5.3.1.1*'
			'a/eagle_owl/germany/r1166/06_CLADE2.2_cluster1.4.1.5.3.1.1*'
			'a/duck/hungary/11804/2006_CLADE2.2_cluster1.4.1.5.3.1.1*'
			'a/goose/hungary/14756/2006_CLADE2.2_cluster1.4.1.5.3.1.1*'
			'a/swan/bavaria/25/2006_CLADE2.2_cluster1.4.1.5.3.1.1*'
			'a/goosander/bavaria/34/2006_CLADE2.2_cluster1.4.1.5.3.1.1*'
			'a/mute_swan/germany/r797/06_CLADE2.2_cluster1.4.1.5.3.1.1*'
			'a/gull/germany/r882/06_CLADE2.2_cluster1.4.1.5.3.1.1*'
			'a/falcon/bavaria/15/2006_CLADE2.2_cluster1.4.1.5.3.1.1*'
			'a/falcon/germany/r899/06_CLADE2.2_cluster1.4.1.5.3.1.1*'
			'a/duck/bregenz/916/2006_CLADE2.2_cluster1.4.1.5.3.1.1*'
			'a/mallard/switzerland/v558/2006_CLADE2.2_cluster1.4.1.5.3.1.1*'
			'a/duck/switzerland/v389/2006_CLADE2.2_cluster1.4.1.5.3.1.1*'
			'a/swan/bavaria/33/2006_CLADE2.2_cluster1.4.1.5.3.1.1*'
			'a/swan/bavaria/6/2006_CLADE2.2_cluster1.4.1.5.3.1.1*'
			'a/egret/wien/1977/2006_CLADE2.2_cluster1.4.1.5.3.1.1*'
			'a/greylag_goose/france/06310/2006_CLADE2.2_cluster1.4.1.5.3.1.1*'
			'a/mute_swan/france/06299/2006_CLADE2.2_cluster1.4.1.5.3.1.1*'
			'a/goosander/switzerland/v82/06_CLADE2.2_cluster1.4.1.5.3.1.1*'
			'a/mute_swan/france/06631a/2006_CLADE2.2_cluster1.4.1.5.3.1.1*'
			'a/tufted_duck/bavaria/8/2006_CLADE2.2_cluster1.4.1.5.3.1.1*'
			'a/swan/hainburg/2172/2006_CLADE2.2_cluster1.4.1.5.3.1.1*'
			'a/goose/wien/1966/2006_CLADE2.2_cluster1.4.1.5.3.1.1*'
			'a/tufted_duck/bavaria/26/2006_CLADE2.2_cluster1.4.1.5.3.1.1*'
			'a/domestic_duck/germany/r874/2008_CLADE2.2_cluster1.4.1.5.3.1.1*'
			'a/tufted_duck/germany/r1240/06_CLADE2.2_cluster1.4.1.5.3.1.1*'
			'a/common_buzzard/bavaria/11/2006_CLADE2.2_cluster1.4.1.5.3.1.1*'
			'a/swan/bavaria/21/2006_CLADE2.2_cluster1.4.1.5.3.1.1*'
			'a/great_crested_grebe/germany/r1226/06_CLADE2.2_cluster1.4.1.5.3.1.1*'
			'a/little_grebe/switzerland/v330/2006_CLADE2.2_cluster1.4.1.5.3.1.1*'
			'a/common_coot/switzerland/v544/2006_CLADE2.2_cluster1.4.1.5.3.1.1*'
			'a/coot/voecklabruck/1585/2006_CLADE2.2_cluster1.4.1.5.3.1.1*'
			'a/swan/voecklabruck/1484/2006_CLADE2.2_cluster1.4.1.5.3.1.1*'
			'a/chicken/kurgan/05/2005_CLADE2.2_cluster1.4.1.5.3.1.1*'
			'a/chicken/nigeria/641/2006_CLADE2.2_cluster1.4.1.5.3.1.1*'
			'a/hooded_vulture/burkina_faso/2/2006_CLADE2.2_cluster1.4.1.5.3.1.1*'
			'a/chicken/burkina_faso/1347-16/2006_CLADE2.2_cluster1.4.1.5.3.1.1*'
			'a/guinea_fowl/burkina_faso/1347-20/2006_CLADE2.2_cluster1.4.1.5.3.1.1*'
			'a/duck/cote_divoire/1787-18/2006_CLADE2.2_cluster1.4.1.5.3.1.1*'
			'a/chicken/nigeria/vrd44/2006_CLADE2.2_cluster1.4.1.5.3.1.1*'
			'a/chicken/kurgan/3/2005_CLADE2.2_cluster1.4.1.5.3.1.1*'
			'a/chicken/nigeria/vrd83/2006_CLADE2.2_cluster1.4.1.5.3.1.1*'
			'a/chicken/burkina_faso/5346-14/2006_CLADE2.2_cluster1.4.1.5.3.1.1*'
			'a/guinea_fowl/burkina_faso/5346-26/2006_CLADE2.2_cluster1.4.1.5.3.1.1*'
			'a/chicken/burkina_faso/01.03/2006_CLADE2.2_cluster1.4.1.5.3.1.1*'
			'a/chicken/burkina_faso/13.1/2006_CLADE2.2_cluster1.4.1.5.3.1.1*'
			'a/chicken/burkina_faso/5346-11/2006_CLADE2.2_cluster1.4.1.5.3.1.1*'
			'a/chicken/ivory_coast/1787/2006_CLADE2.2_cluster1.4.1.5.3.1.1*'
			'a/chicken/ivory_coast/1787-35/2006_CLADE2.2_cluster1.4.1.5.3.1.1*'
			'a/turkey/ivory_coast/4372-2/2006_CLADE2.2_cluster1.4.1.5.3.1.1*'
			'a/chicken/ghana/3158-namru3/2007_CLADE2.2_cluster1.4.1.5.3.1.1*'
			'a/hooded_vulture/burkina_faso/5346-10/2006_CLADE2.2_cluster1.4.1.5.3.1.1*'
			'a/hooded_vulture/burkina_faso/1/2006_CLADE2.2_cluster1.4.1.5.3.1.1*'
			'a/chicken/nigeria/1047-62/2006_CLADE2.2_cluster1.4.1.5.3.1.1*'
			'a/duck/chicken/nigeria/08rs848-20/2006_CLADE2.2_cluster1.4.1.5.3.1.1*'
			'a/chicken/nigeria/08rs848-33/2006_CLADE2.2_cluster1.4.1.5.3.1.1*'
			'a/chicken/nigeria/08rs848-15/2006_CLADE2.2_cluster1.4.1.5.3.1.1*'
			'a/chicken/sudan/2115-12/2006_CLADE2.2_cluster1.4.1.5.3.1.1*'
			'a/chicken/sudan/1784-10/2006_CLADE2.2_cluster1.4.1.5.3.1.1*'
			'a/chicken/sudan/2115-9/2006_CLADE2.2_cluster1.4.1.5.3.1.1*'
			'a/chicken/sudan/2115-10/2006_CLADE2.2_cluster1.4.1.5.3.1.1*'
			'a/chicken/sudan/1784-7/2006_CLADE2.2_cluster1.4.1.5.3.1.1*'
			'a/chicken/sudan/1784/2006_CLADE2.2_cluster1.4.1.5.3.1.1*'
			'a/chicken/nigeria/08rs848-50/2006_CLADE2.2_cluster1.4.1.5.3.1.1*'
			'a/chicken/nigeria/08rs848-52/2006_CLADE2.2_cluster1.4.1.5.3.1.1*'
			'a/chicken/nigeria/08rs848-54/2006_CLADE2.2_cluster1.4.1.5.3.1.1*'
			'a/chicken/nigeria/1071-15/2007_CLADE2.2_cluster1.4.1.5.3.1.1*'
			'a/guinea_fowl/nigeria/08rs848-72/2007_CLADE2.2_cluster1.4.1.5.3.1.1*'
			'a/chicken/nigeria/08rs848-44/2006_CLADE2.2_cluster1.4.1.5.3.1.1*'
			'a/chicken/nigeria/08rs848-76/2007_CLADE2.2_cluster1.4.1.5.3.1.1*'
			'a/goose/nigeria/08rs848-56/2007_CLADE2.2_cluster1.4.1.5.3.1.1*'
			'a/chicken/nigeria/1071-29/2007_CLADE2.2_cluster1.4.1.5.3.1.1*'
			'a/chicken/nigeria/1071-30/2007_CLADE2.2_cluster1.4.1.5.3.1.1*'
			'a/chicken/nigeria/08rs848-74/2007_CLADE2.2_cluster1.4.1.5.3.1.1*'
			'a/chicken/nigeria/08rs848-100/2007_CLADE2.2_cluster1.4.1.5.3.1.1*'
			'a/chicken/nigeria/08rs848-106/2007_CLADE2.2_cluster1.4.1.5.3.1.1*'
			'a/chicken/nigeria/08rs848-118/2007_CLADE2.2_cluster1.4.1.5.3.1.1*'
			'a/chicken/nigeria/1071-10/2007_CLADE2.2_cluster1.4.1.5.3.1.1*'
			'a/chicken/nigeria/1071-22/2007_CLADE2.2_cluster1.4.1.5.3.1.1*'
			'a/chicken/benin/6693-16/2007_CLADE2.2_cluster1.4.1.5.3.1.1*'
			'a/chicken/benin/6693-1/2007_CLADE2.2_cluster1.4.1.5.3.1.1*'
			'a/chicken/nigeria/08rs848-60/2007_CLADE2.2_cluster1.4.1.5.3.1.1*'
			'a/turkey/nigeria/08rs848-61/2007_CLADE2.2_cluster1.4.1.5.3.1.1*'
			'a/chicken/nigeria/08rs848-75/2007_CLADE2.2_cluster1.4.1.5.3.1.1*'
			'a/chicken/nigeria/08rs848-111/2007_CLADE2.2_cluster1.4.1.5.3.1.1*'
			'a/goose/nigeria/08vir4337-544/2007_CLADE2.2_cluster1.4.1.5.3.1.1*'
			'a/chicken/nigeria/08rs848-68/2007_CLADE2.2_cluster1.4.1.5.3.1.1*'
			'a/chicken/nigeria/08rs848-42/2006_CLADE2.2_cluster1.4.1.5.3.1.1*'
			'a/chicken/nigeria/08rs848-70/2007_CLADE2.2_cluster1.4.1.5.3.1.1*'
			'a/chicken/nigeria/08rs848-91/2007_CLADE2.2_cluster1.4.1.5.3.1.1*'
			'a/chicken/nigeria/08rs848-90/2007_CLADE2.2_cluster1.4.1.5.3.1.1*'
			'a/chicken/nigeria/08rs848-96/2007_CLADE2.2_cluster1.4.1.5.3.1.1*'
			'a/water_fowl/nigeria/08rs848-66/2007_CLADE2.2_cluster1.4.1.5.3.1.1*'
			'a/chicken/nigeria/08rs848-121/2007_CLADE2.2_cluster1.4.1.5.3.1.1*'
			'a/duck/chicken/nigeria/08rs848-120/2007_CLADE2.2_cluster1.4.1.5.3.1.1*'
			'a/chicken/nigeria/1071-1/2007_CLADE2.2_cluster1.4.1.5.3.1.1*'
			'a/guinea_fowl/nigeria/08rs848-78/2007_CLADE2.2_cluster1.4.1.5.3.1.1*'
			'a/ostrich/nigeria/08rs848-84/2007_CLADE2.2_cluster1.4.1.5.3.1.1*'
			'a/chicken/nigeria/08rs848-67/2007_CLADE2.2_cluster1.4.1.5.3.1.1*'
			'a/chicken/nigeria/og5/2007_CLADE2.2_cluster1.4.1.5.3.1.1*'
			'a/chicken/nigeria/og10/2007_CLADE2.2_cluster1.4.1.5.3.1.1*'
			'a/chicken/nigeria/og4/2007_CLADE2.2_cluster1.4.1.5.3.1.1*'
			'a/chicken/nigeria/og11/2007_CLADE2.2_cluster1.4.1.5.3.1.1*'
			'a/chicken/nigeria/og2/2007_CLADE2.2_cluster1.4.1.5.3.1.1*'
			'a/chicken/nigeria/08rs848-58/2007_CLADE2.2_cluster1.4.1.5.3.1.1*'
			'a/chicken/nigeria/1071-5/2007_CLADE2.2_cluster1.4.1.5.3.1.1*'
			'a/chicken/nigeria/1071-9/2007_CLADE2.2_cluster1.4.1.5.3.1.1*'
			'a/chicken/nigeria/1071-4/2007_CLADE2.2_cluster1.4.1.5.3.1.1*'
			'a/chicken/nigeria/1071-23/2007_CLADE2.2_cluster1.4.1.5.3.1.1*'
			'a/nigeria/6e/07_CLADE2.2_cluster1.4.1.5.3.1.1*'
			'a/swan/austria/216/2006_CLADE2.2.1_cluster1.4.1.5.3.1.1*'
			'a/anas_acuta/slovenia/470/06_CLADE2.2.1_cluster1.4.1.5.3.1.1*'
			'a/cygnus_olor/slovenia/156/06_CLADE2.2.1_cluster1.4.1.5.3.1.1*'
			'a/swan/slovenia/760/2006_CLADE2.2.1_cluster1.4.1.5.3.1.1*'
			'a/chicken/turkey-ankara/09rs2841-31/2006_CLADE2.2.1_cluster1.4.1.5.3.1.1*'
			'a/chicken/tulcea/ro-ai-002/2005_CLADE2.2.1_cluster1.4.1.5.3.1.1*'
			'a/falcon/saudi_arabia/d1795/2005_CLADE2.2.1_cluster1.4.1.5.3.1.1*'
			'a/chicken/dambovita/ro-ai-131/2006_CLADE2.2.1_cluster1.4.1.5.3.1.1*'
			'a/teal/egypt/14051-namru3/2005_CLADE2.2.1_cluster1.4.1.5.3.1.1*'
			'a/swan/mellach/215/2006_CLADE2.2.1_cluster1.4.1.5.3.1.1*'
			'a/cat/austria/649/2006_CLADE2.2.1_cluster1.4.1.5.3.1.1*'
			'a/swan/archenoah/403/2006_CLADE2.2.1_cluster1.4.1.5.3.1.1*'
			'a/common_pochard/france/06167-2.1/2006_CLADE2.2.1_cluster1.4.1.5.3.1.1*'
			'a/mute_swan/france/06303/2006_CLADE2.2.1_cluster1.4.1.5.3.1.1*'
			'a/wild_goose/braila/ro-ai-074/2006_CLADE2.2.1_cluster1.4.1.5.3.1.1*'
			'a/domestic_goose/constanta/ro-ai-008/2005_CLADE2.2.1_cluster1.4.1.5.3.1.1*'
			'a/green_heron/vaslui/ro-ai-006/2005_CLADE2.2.1_cluster1.4.1.5.3.1.1*'
			'a/chicken/turkey-erzurum/09rs2841-21/2006_CLADE2.2.1_cluster1.4.1.5.3.1.1*'
			'a/turkey/turkey/1/2005_CLADE2.2.1_cluster1.4.1.5.3.1.1*'
			'a/chicken/turkey/sirapinar_ist706/2006_CLADE2.2.1_cluster1.4.1.5.3.1.1*'
			'a/chicken/turkey/ipsala563/2008_CLADE2.2.1_cluster1.4.1.5.3.1.1*'
			'a/turkey/constanta/ro-ai-246/2006_CLADE2.2.1_cluster1.4.1.5.3.1.1*'
			'a/swan/perg/1358/2006_CLADE2.2.1_cluster1.4.1.5.3.1.1*'
			'a/chicken/turkey-adiyaman/09rs2841-115/2006_CLADE2.2.1_cluster1.4.1.5.3.1.1*'
			'a/cygnus_olor/italy/808/2006_CLADE2.2.1_cluster1.4.1.5.3.1.1*'
			'a/mute_swan/hungary/4571/2006_CLADE2.2.1_cluster1.4.1.5.3.1.1*'
			'a/chicken/turkey/enez_ist929/2006_CLADE2.2.1_cluster1.4.1.5.3.1.1*'
			'a/chicken/turkey-konya/09rs2841-82/2006_CLADE2.2.1_cluster1.4.1.5.3.1.1*'
			'a/chicken/turkey-aksaray/09rs2841-83/2006_CLADE2.2.1_cluster1.4.1.5.3.1.1*'
			'a/chicken/turkey/esetce_ist986/2006_CLADE2.2.1_cluster1.4.1.5.3.1.1*'
			'a/guinea_fowl/constanta/ro-ai-159/2006_CLADE2.2.1_cluster1.4.1.5.3.1.1*'
			'a/chicken/turkey/taflan_ist15/2006_CLADE2.2.1_cluster1.4.1.5.3.1.1*'
			'a/wild_goose/olt/ro-ai-288/2006_CLADE2.2.1_cluster1.4.1.5.3.1.1*'
			'a/mallard/italy/835/2006_CLADE2.2.1_cluster1.4.1.5.3.1.1*'
			'a/chicken/turkey-manisa/09rs2841-118/2006_CLADE2.2.1_cluster1.4.1.5.3.1.1*'
			'a/chicken/turkey-izmir/09rs2841-119/2006_CLADE2.2.1_cluster1.4.1.5.3.1.1*'
			'a/herring_gull/sweden/v1116/06_CLADE2.2.1_cluster1.4.1.5.3.1.1*'
			'a/tufted_duck/sweden/v599/06_CLADE2.2.1_cluster1.4.1.5.3.1.1*'
			'a/cygnus_olor/czech_republic/5170/2006_CLADE2.2.1_cluster1.4.1.5.3.1.1*'
			'a/mergus_albellus/slovakia/vh212/2006_CLADE2.2.1_cluster1.4.1.5.3.1.1*'
			'a/swan/ybbs/1106/2006_CLADE2.2.1_cluster1.4.1.5.3.1.1*'
			'a/cygnus_olor/czech_republic/7208/06_CLADE2.2.1_cluster1.4.1.5.3.1.1*'
			'a/cygnus_olor/czech_republic/6206/06_CLADE2.2.1_cluster1.4.1.5.3.1.1*'
			'a/peregrine_falcon/slovakia/vh246/06_CLADE2.2.1_cluster1.4.1.5.3.1.1*'
			'a/duck/schaerding/1398/2006_CLADE2.2.1_cluster1.4.1.5.3.1.1*'
			'a/mute_swan/bavaria/12/2006_CLADE2.2.1_cluster1.4.1.5.3.1.1*'
			'a/common_bussard/bavaria/2/2006_CLADE2.2.1_cluster1.4.1.5.3.1.1*'
			'a/chicken/turkey-mardin/09rs2841-107/2006_CLADE2.2.1_cluster1.4.1.5.3.1.1*'
			'a/chicken/turkey-bitlis/09rs2841-93/2006_CLADE2.2.1_cluster1.4.1.5.3.1.1*'
			'a/chicken/nigeria/so470/2006_CLADE2.2.1_cluster1.4.1.5.3.1.1*'
			'a/chicken/nigeria/so227/2006_CLADE2.2.1_cluster1.4.1.5.3.1.1*'
			'a/chicken/nigeria/228-6/2006_CLADE2.2.1_cluster1.4.1.5.3.1.1*'
			'a/chicken/nigeria/so493/2006_CLADE2.2.1_cluster1.4.1.5.3.1.1*'
			'a/chicken/nigeria/228-10/2006_CLADE2.2.1_cluster1.4.1.5.3.1.1*'
			'a/chicken/nigeria/08rs848-8/2006_CLADE2.2.1_cluster1.4.1.5.3.1.1*'
			'a/chicken/nigeria/so457/2006_CLADE2.2.1_cluster1.4.1.5.3.1.1*'
			'a/chicken/nigeria/so294/2006_CLADE2.2.1_cluster1.4.1.5.3.1.1*'
			'a/chicken/nigeria/so494/2006_CLADE2.2.1_cluster1.4.1.5.3.1.1*'
			'a/chicken/nigeria/so461/2006_CLADE2.2.1_cluster1.4.1.5.3.1.1*'
			'a/chicken/nigeria/so452/2006_CLADE2.2.1_cluster1.4.1.5.3.1.1*'
			'a/egypt/2991-namru3/2006_CLADE2.2.1_cluster1.4.1.5.3.1.1.4*'
			'a/egypt/2783-namru3/2006_CLADE2.2.1_cluster1.4.1.5.3.1.1.4*'
			'a/egret/egypt/1162-namru3/2006_CLADE2.2.1_cluster1.4.1.5.3.1.1.4*'
			'a/egypt/902786/2006_CLADE2.2.1_cluster1.4.1.5.3.1.1.4*'
			'a/chicken/gaza/450/2006_CLADE2.2.1_cluster1.4.1.5.3.1.1.4*'
			'a/chicken/egypt/12378n3-clevb/2006_CLADE2.2.1_cluster1.4.1.5.3.1.1.4*'
			'a/chicken/egypt/3/2006_CLADE2.2.1_cluster1.4.1.5.3.1.1.4*'
			'a/chicken/egypt/960n3-004/2006_CLADE2.2.1_cluster1.4.1.5.3.1.1.4*'
			'a/turkey/egypt/f2/2006_CLADE2.2.1_cluster1.4.1.5.3.1.1.4*'
			'a/chicken/egypt/2253-1/2006_CLADE2.2.1_cluster1.4.1.5.3.1.1.4*'
			'a/egypt/2947-namru3/2006_CLADE2.2.1_cluster1.4.1.5.3.1.1.4*'
			'a/chicken/egypt/0626/2006_CLADE2.2.1_cluster1.4.1.5.3.1.1.4*'
			'a/egypt/2256-namru3/2007_CLADE2.2.1_cluster1.4.1.5.3.1.1.4*'
			'a/egypt/3105-namru3/2006_CLADE2.2.1_cluster1.4.1.5.3.1.1.4*'
			'a/chicken/egypt/07480s-nlqp/2007_CLADE2.2.1_cluster1.4.1.5.3.1.1.4*'
			'a/chicken/egypt/2628-2/2007_CLADE2.2.1_cluster1.4.1.5.3.1.1.4*'
			'a/egypt/5614-namru3/2006_CLADE2.2.1_cluster1.4.1.5.3.1.1.4*'
			'a/egypt/1731-namru3/2007_CLADE2.2.1_cluster1.4.1.5.3.1.1.4*'
			'a/chicken/egypt/9396namru3-clevb187/2007_CLADE2.2.1_cluster1.4.1.5.3.1.1.4*'
			'a/chicken/egypt/9397namru3-clevb188/2007_CLADE2.2.1_cluster1.4.1.5.3.1.1.4*'
			'a/egypt/3458-namru3/2006_CLADE2.2.1_cluster1.4.1.5.3.1.1.4*'
			'a/djibouti/5691namru3/2006_CLADE2.2.1_cluster1.4.1.5.3.1.1.4*'
			'a/chicken/gaza/714/2006_CLADE2.2.1_cluster1.4.1.5.3.1.1.4*'
			'a/chicken/gaza/713/2006_CLADE2.2.1_cluster1.4.1.5.3.1.1.4*'
			'a/chicken/egypt/f4/2006_CLADE2.2.1_cluster1.4.1.5.3.1.1.4*'
			'a/duck/egypt/bsu-bs-r7/2008_CLADE2.2.1_cluster1.4.1.5.3.1.1.4*'
			'a/chicken/egypt/1078-namru3/2006_CLADE2.2.1_cluster1.4.1.5.3.1.1.4*'
			'a/duck/egypt/f5/2006_CLADE2.2.1_cluster1.4.1.5.3.1.1.4*'
			'a/chicken/egypt/r1/2006_CLADE2.2.1_cluster1.4.1.5.3.1.1.4*'
			'a/duck/egypt/d1br12/2007_CLADE2.2.1_cluster1.4.1.5.3.1.1.4*'
			'a/duck/egypt/d1tr335/2007_CLADE2.2.1_cluster1.4.1.5.3.1.1.4*'
			'a/duck/egypt/d1li4/2007_CLADE2.2.1_cluster1.4.1.5.3.1.1.4*'
			'a/duck/egypt/d3li12/2007_CLADE2.2.1_cluster1.4.1.5.3.1.1.4*'
			'a/chicken/egypt/1080-namru3/2006_CLADE2.2.1_cluster1.4.1.5.3.1.1.4*'
			'a/egypt/12374-namru3/2006_CLADE2.2.1_cluster1.4.1.5.3.1.1.4*'
			'a/duck/egypt/07264s-nlqp/2007_CLADE2.2.1_cluster1.4.1.5.3.1.1.4*'
			'a/duck/egypt/9399namru3-clevb202/2007_CLADE2.2.1_cluster1.4.1.5.3.1.1.4*'
			'a/chicken/egypt/0883-nlqp/2008_CLADE2.2.1_cluster1.4.1.5.3.1.1.4*'
			'a/chicken/egypt/07118-nlqp/2007_CLADE2.2.1_cluster1.4.1.5.3.1.1.4*'
			'a/egypt/14724-namru3/2006_CLADE2.2.1_cluster1.4.1.5.3.1.1.4*'
			'a/chicken/egypt/f6/2007_CLADE2.2.1_cluster1.4.1.5.3.1.1.4*'
			'a/chicken/egypt/1892n3-hk49/2007_CLADE2.2.1_cluster1.4.1.5.3.1.1.4*'
			'a/chicken/egypt/3051namru3-clevb78/2007_CLADE2.2.1_cluster1.4.1.5.3.1.1.4*'
			'a/chicken/egypt/9385namru3-clevb125/2007_CLADE2.2.1_cluster1.4.1.5.3.1.1.4*'
			'a/chicken/egypt/9386namru3-clevb136/2007_CLADE2.2.1_cluster1.4.1.5.3.1.1.4*'
			'a/chicken/egypt/9387namru3-clevb148/2007_CLADE2.2.1_cluster1.4.1.5.3.1.1.4*'
			'a/chicken/egypt/9392namru3-clevb167/2007_CLADE2.2.1_cluster1.4.1.5.3.1.1.4*'
			'a/chicken/egypt/9390namru3-clevb157/2007_CLADE2.2.1_cluster1.4.1.5.3.1.1.4*'
			'a/chicken/egypt/9391namru3-clevb158/2007_CLADE2.2.1_cluster1.4.1.5.3.1.1.4*'
			'a/chicken/egypt/1079-namru3/2007_CLADE2.2.1_cluster1.4.1.5.3.1.1.4.1*'
			'a/chicken/egypt/1129n3-hk9/2007_CLADE2.2.1_cluster1.4.1.5.3.1.1.4.1*'
			'a/egypt/1604-namru3/2007_CLADE2.2.1_cluster1.4.1.5.3.1.1.4.1*'
			'a/duck/egypt/1709-3vir08/2007_CLADE2.2.1_cluster1.4.1.5.3.1.1.4.1*'
			'a/chicken/egypt/2628-1/2007_CLADE2.2.1_cluster1.4.1.5.3.1.1.4.1*'
			'a/duck/egypt/3043namru3-clevb56/2007_CLADE2.2.1_cluster1.4.1.5.3.1.1.4.1*'
			'a/chicken/egypt/22nlqp-clevb232/2008_CLADE2.2.1_cluster1.4.1.5.3.1.1.4.1*'
			'a/duck/egypt/0891-nlqp/2008_CLADE2.2.1_cluster1.4.1.5.3.1.1.4.1*'
			'a/chicken/egypt/0841-nlqp/2008_CLADE2.2.1_cluster1.4.1.5.3.1.1.4.1*'
			'a/chicken/egypt/088-nlqp/2008_CLADE2.2.1_cluster1.4.1.5.3.1.1.4.1*'
			'a/duck/egypt/0877-nlqp/2008_CLADE2.2.1_cluster1.4.1.5.3.1.1.4.1*'
			'a/duck/egypt/1709-10/2008_CLADE2.2.1_cluster1.4.1.5.3.1.1.4.1*'
			'a/chicken/egypt/0813-nlqp/2008_CLADE2.2.1_cluster1.4.1.5.3.1.1.4.1*'
			'a/chicken/egypt/rimd10-6/2008_CLADE2.2.1_cluster1.4.1.5.3.1.1.4.1*'
			'a/chicken/egypt/rimd1-5/2008_CLADE2.2.1_cluster1.4.1.5.3.1.1.4.1*'
			'a/chicken/egypt/0962s-nlqp/2009_CLADE2.2.1_cluster1.4.1.5.3.1.1.4.1*'
			'a/duck/egypt/0971sm-nlqp/2009_CLADE2.2.1_cluster1.4.1.5.3.1.1.4.1*'
			'a/chicken/egypt/0956-nlqp/2009_CLADE2.2.1_cluster1.4.1.5.3.1.1.4.1*'
			'a/chicken/egypt/1081-namru3/2006_CLADE2.2.1_cluster1.4.1.5.3.1.1.4.1*'
			'a/duck/egypt/452-1vir07/2006_CLADE2.2.1_cluster1.4.1.5.3.1.1.4.1*'
			'a/chicken/egypt/1889n3-sm26/2007_CLADE2.2.1_cluster1.4.1.5.3.1.1.4.1*'
			'a/duck/egypt/5169-4/2007_CLADE2.2.1_cluster1.4.1.5.3.1.1.4.1*'
			'a/chicken/egypt/1709-4vir08/2007_CLADE2.2.1_cluster1.4.1.5.3.1.1.4.1*'
			'a/quail/egypt/07120-nlqp/2007_CLADE2.2.1_cluster1.4.1.5.3.1.1.4.1*'
			'a/chicken/egypt/3049namru3-clevb75/2007_CLADE2.2.1_cluster1.4.1.5.3.1.1.4.1*'
			'a/chicken/egypt/07125-nlqp/2007_CLADE2.2.1_cluster1.4.1.5.3.1.1.4.1*'
			'a/turkey/egypt/9398namru3-clevb195/2007_CLADE2.2.1_cluster1.4.1.5.3.1.1.4.1*'
			'a/chicken/egypt/0814s-nlqp/2008_CLADE2.2.1_cluster1.4.1.5.3.1.1.4.1*'
			'a/chicken/egypt/0838-nlqp/2008_CLADE2.2.1_cluster1.4.1.5.3.1.1.4.1*'
			'a/chicken/egypt/0960-nlqp/2009_CLADE2.2.1_cluster1.4.1.5.3.1.1.4.1*'
			'a/duck/egypt/0934sm-nlqp/2009_CLADE2.2.1_cluster1.4.1.5.3.1.1.4.1*'
			'a/duck/egypt/0964-nlqp/2009_CLADE2.2.1_cluster1.4.1.5.3.1.1.4.1*'
			'a/duck/egypt/09118sm-nlqp/2009_CLADE2.2.1_cluster1.4.1.5.3.1.1.4.1*'
			'a/chicken/dakahlia/103/2007_CLADE2.2.1_cluster1.4.1.5.3.1.1.4.1*'
			'a/chicken/dakahlia/116/2009_CLADE2.2.1_cluster1.4.1.5.3.1.1.4.1*'
			'a/chicken/gharbia/124/2007_CLADE2.2.1_cluster1.4.1.5.3.1.1.4.1*'
			'a/chicken/gharbia/112/2007_CLADE2.2.1_cluster1.4.1.5.3.1.1.4*'
			'a/chicken/dakahlia/119/2008_CLADE2.2.1_cluster1.4.1.5.3.1.1.4*'
			'a/chicken/dakahlia/107/2007_CLADE2.2.1_cluster1.4.1.5.3.1.1.4*'
			'a/egypt/1902-namru3/2007_CLADE2.2.1_cluster1.4.1.5.3.1.1.4*'
			'a/chicken/egypt/1300-namru3/2007_CLADE2.2.1_cluster1.4.1.5.3.1.1.4*'
			'a/chicken/egypt/452-2/2007_CLADE2.2.1_cluster1.4.1.5.3.1.1.4*'
			'a/duck/egypt/d2br210/2007_CLADE2.2.1_cluster1.4.1.5.3.1.1.4*'
			'a/duck/egypt/d2li234/2007_CLADE2.2.1_cluster1.4.1.5.3.1.1.4*'
			'a/duck/egypt/5169-1/2007_CLADE2.2.1_cluster1.4.1.5.3.1.1.4*'
			'a/chicken/egypt/07175-nlqp/2007_CLADE2.2.1_cluster1.4.1.5.3.1.1.4*'
			'a/turkey/egypt/07444s-nlqp/2007_CLADE2.2.1_cluster1.4.1.5.3.1.1.4*'
			'a/chicken/egypt/9388namru3-clevb149/2007_CLADE2.2.1_cluster1.4.1.5.3.1.1.4*'
			'a/chicken/egypt/0850-nlqp/2008_CLADE2.2.1_cluster1.4.1.5.3.1.1.4*'
			'a/chicken/egypt/0811-nlqp/2008_CLADE2.2.1_cluster1.4.1.5.3.1.1.4*'
			'a/turkey/egypt/7/2007_CLADE2.2.1_cluster1.4.1.5.3.1.1.4*'
			'a/goose/egypt/13009n3-sm2/2006_CLADE2.2.1_cluster1.4.1.5.3.1.1.4*'
			'a/duck/egypt/13010n3-clevb/2006_CLADE2.2.1_cluster1.4.1.5.3.1.1.4*'
			'a/chicken/egypt/06959-nlqp/2006_CLADE2.2.1_cluster1.4.1.5.3.1.1.4*'
			'a/duck/egypt/1301-namru3/2007_CLADE2.2.1_cluster1.4.1.5.3.1.1.4*'
			'a/chicken/egypt/07181-nlqp/2007_CLADE2.2.1_cluster1.4.1.5.3.1.1.4*'
			'a/egypt/2751-namru3/2007_CLADE2.2.1_cluster1.4.1.5.3.1.1.4*'
			'a/chicken/egypt/1890n3-hk45/2007_CLADE2.2.1_cluster1.4.1.5.3.1.1.4*'
			'a/duck/egypt/3047namru3-clevb63/2007_CLADE2.2.1_cluster1.4.1.5.3.1.1.4*'
			'a/egypt/6251-namru3/2007_CLADE2.2.1_cluster1.4.1.5.3.1.1.4*'
			'a/chicken/egypt/0870-nlqp/2008_CLADE2.2.1_cluster1.4.1.5.3.1.1.4*'
			'a/egypt/10217-namru3/2007_CLADE2.2.1_cluster1.4.1.5.3.1.1.4*'
			'a/egypt/3401-namru3/2008_CLADE2.2.1_cluster1.4.1.5.3.1.1.4*'
			'a/duck/egypt/08561s-nlqp/2008_CLADE2.2.1_cluster1.4.1.5.3.1.1.4*'
			'a/chicken/egypt/0827-nlqp/2008_CLADE2.2.1_cluster1.4.1.5.3.1.1.4*'
			'a/chicken/egypt/07665s-nlqp/2007_CLADE2.2.1_cluster1.4.1.5.3.1.1.4*'
			'a/egypt/10215-namru3/2007_CLADE2.2.1_cluster1.4.1.5.3.1.1.4*'
			'a/duck/egypt/0867-nlqp/2008_CLADE2.2.1_cluster1.4.1.5.3.1.1.4*'
			'a/chicken/egypt/0875s-nlqp/2008_CLADE2.2.1_cluster1.4.1.5.3.1.1.4*'
			'a/duck/egypt/0845s-nlqp/2008_CLADE2.2.1_cluster1.4.1.5.3.1.1.4*'
			'a/chicken/egypt/1709-2/2008_CLADE2.2.1_cluster1.4.1.5.3.1.1.4*'
			'a/egypt/10216-namru3/2007_CLADE2.2.1_cluster1.4.1.5.3.1.1.4*'
			'a/chicken/egypt/3044namru3-clevb59/2007_CLADE2.2.1_cluster1.4.1.5.3.1.1.4*'
			'a/chicken/egypt/3045namru3-clevb60/2007_CLADE2.2.1_cluster1.4.1.5.3.1.1.4*'
			'a/chicken/egypt/3046namru3-clevb62/2007_CLADE2.2.1_cluster1.4.1.5.3.1.1.4*'
			'a/chicken/egypt/9383namru3-clevb112/2007_CLADE2.2.1_cluster1.4.1.5.3.1.1.4*'
			'a/chicken/dakahlia/117/2007_CLADE2.2.1_cluster1.4.1.5.3.1.1.4*'
			'a/chicken/egypt/2628-4/2007_CLADE2.2.1_cluster1.4.1.5.3.1.1.4*'
			'a/chicken/gharbia/102/2006_CLADE2.2.1_cluster1.4.1.5.3.1.1.4*'
			'a/chicken/dakahlia/118/2007_CLADE2.2.1_cluster1.4.1.5.3.1.1.4*'
			'a/crow/egypt/9382namru3-clevb111/2007_CLADE2.2.1_cluster1.4.1.5.3.1.1.4*'
			'a/chicken/egypt/2628-3/2007_CLADE2.2.1_cluster1.4.1.5.3.1.1.4*'
			'a/chicken/egypt/15nlqp-clevb244/2008_CLADE2.2.1_cluster1.4.1.5.3.1.1.4*'
			'a/duck/egypt/0871/2008_CLADE2.2.1_cluster1.4.1.5.3.1.1.4*'
			'a/chicken/egypt/0823-nlqp/2008_CLADE2.2.1_cluster1.4.1.5.3.1.1.4*'
			'a/chicken/egypt/08371s-nlqp/2008_CLADE2.2.1_cluster1.4.1.5.3.1.1.4*'
			'a/chicken/egypt/085-nlqp/2008_CLADE2.2.1_cluster1.4.1.5.3.1.1.4*'
			'a/chicken/egypt/0836s-nlqp/2008_CLADE2.2.1_cluster1.4.1.5.3.1.1.4*'
			'a/chicken/egypt/rimd7-1/2008_CLADE2.2.1_cluster1.4.1.5.3.1.1.4*'
			'a/chicken/egypt/9389namru3-clevb150/2007_CLADE2.2.1_cluster1.4.1.5.3.1.1.4*'
			'a/chicken/egypt/rimd5-3/2008_CLADE2.2.1_cluster1.4.1.5.3.1.1.4*'
			'a/chicken/egypt/5612namru3-s/2006_CLADE2.2.1_cluster1.4.1.5.3.1.1.4*'
			'a/chicken/egypt/06207-nlqp/2006_CLADE2.2.1_cluster1.4.1.5.3.1.1.4*'
			'a/chicken/egypt/rimd8-14/2008_CLADE2.2.1_cluster1.4.1.5.3.1.1.4*'
			'a/chicken/egypt/12379n3-clevb/2006_CLADE2.2.1_cluster1.4.1.5.3.1.1.4*'
			'a/egypt/2763-namru3/2006_CLADE2.2.1_cluster1.4.1.5.3.1.1.4*'
			'a/chicken/qalubia/1/2006_CLADE2.2.1_cluster1.4.1.5.3.1.1.4*'
			'a/chicken/egypt/06541-nlqp/2006_CLADE2.2.1_cluster1.4.1.5.3.1.1.4*'
			'a/chicken/egypt/f3/2006_CLADE2.2.1_cluster1.4.1.5.3.1.1.4*'
			'a/turkey/egypt/f1/2006_CLADE2.2.1_cluster1.4.1.5.3.1.1.4*'
			'a/chicken/egypt/5611namru3-an/2006_CLADE2.2.1_cluster1.4.1.5.3.1.1.4*'
			'a/chicken/egypt/5610namru3-f3/2006_CLADE2.2.1_cluster1.4.1.5.3.1.1.4*'
			'a/egypt/902782/2006_CLADE2.2.1_cluster1.4.1.5.3.1.1.4*'
			'a/chicken/egypt/2/2006_CLADE2.2.1_cluster1.4.1.5.3.1.1.4*'
			'a/egypt/2782-namru3/2006_CLADE2.2.1_cluster1.4.1.5.3.1.1.4*'
			'a/egypt/7021-namru3/2006_CLADE2.2.1_cluster1.4.1.5.3.1.1.4*'
			'a/quail/egypt/3050namru3-clevb77/2007_CLADE2.2.1_cluster1.4.1.5.3.1.1.4*'
			'a/duck/egypt/07322s-nlqp/2007_CLADE2.2.1_cluster1.4.1.5.3.1.1.4.2*'
			'a/egypt/4082-namru3/2007_CLADE2.2.1_cluster1.4.1.5.3.1.1.4.2*'
			'a/egypt/4081-namru3/2007_CLADE2.2.1_cluster1.4.1.5.3.1.1.4.2*'
			'a/egypt/4226-namru3/2007_CLADE2.2.1_cluster1.4.1.5.3.1.1.4.2*'
			'a/chicken/egypt/5169-3/2007_CLADE2.2.1_cluster1.4.1.5.3.1.1.4.2*'
			'a/egypt/2750-namru3/2007_CLADE2.2.1_cluster1.4.1.5.3.1.1.4.2*'
			'a/egypt/2620-namru3/2007_CLADE2.2.1_cluster1.4.1.5.3.1.1.4.2*'
			'a/egypt/2331-namru3/2007_CLADE2.2.1_cluster1.4.1.5.3.1.1.4.2*'
			'a/goose/egypt/07364s-nlqp/2007_CLADE2.2.1_cluster1.4.1.5.3.1.1.4.2*'
			'a/egypt/2616-namru3/2007_CLADE2.2.1_cluster1.4.1.5.3.1.1.4.2*'
			'a/chicken/egypt/5169-2/2007_CLADE2.2.1_cluster1.4.1.5.3.1.1.4.2*'
			'a/egypt/2321-namru3/2007_CLADE2.2.1_cluster1.4.1.5.3.1.1.4.2*'
			'a/egypt/321/2007_CLADE2.2.1_cluster1.4.1.5.3.1.1.4.2*'
			'a/peacock/egypt/07667s-nlqp/2007_CLADE2.2.1_cluster1.4.1.5.3.1.1.4.2.1*'
			'a/chicken/egypt/08124s-nlqp/2008_CLADE2.2.1_cluster1.4.1.5.3.1.1.4.2.1*'
			'a/egypt/1980-namru3/2008_CLADE2.2.1_cluster1.4.1.5.3.1.1.4.2.1*'
			'a/egypt/3158-namru3/2008_CLADE2.2.1_cluster1.4.1.5.3.1.1.4.2.1*'
			'a/duck/egypt/11nlqp-clevb263/2008_CLADE2.2.1_cluster1.4.1.5.3.1.1.4.2.1*'
			'a/egypt/2514-namru3/2008_CLADE2.2.1_cluster1.4.1.5.3.1.1.4.2.1*'
			'a/egypt/10211-namru3/2007_CLADE2.2.1_cluster1.4.1.5.3.1.1.4.2.1*'
			'a/duck/egypt/099-nlqp/2009_CLADE2.2.1_cluster1.4.1.5.3.1.1.4.2.1*'
			'a/egypt/n03434/2009_CLADE2.2.1_cluster1.4.1.5.3.1.1.4.2.1*'
			'a/turkey/egypt/0959-nlqp/2009_CLADE2.2.1_cluster1.4.1.5.3.1.1.4.2.1*'
			'a/chicken/egypt/rimd12-3/2008_CLADE2.2.1_cluster1.4.1.5.3.1.1.4.2.1*'
			'a/egypt/n04979/2009_CLADE2.2.1_cluster1.4.1.5.3.1.1.4.2.1*'
			'a/turkey/egypt/0935-nlqp/2009_CLADE2.2.1_cluster1.4.1.5.3.1.1.4.2.1*'
			'a/egypt/n04526/2009_CLADE2.2.1_cluster1.4.1.5.3.1.1.4.2.1*'
			'a/turkey/egypt/09206sm-nlqp/2009_CLADE2.2.1_cluster1.4.1.5.3.1.1.4.2.1*'
			'a/egypt/n04822/2009_CLADE2.2.1_cluster1.4.1.5.3.1.1.4.2.1*'
			'a/chicken/egypt/09279s-nlqp/2009_CLADE2.2.1_cluster1.4.1.5.3.1.1.4.2.1*'
			a/chicken/gharbia/101/2007_CLADE2.2.1
			'a/duck/egypt/0982-nlqp/2009_CLADE2.2.1_cluster1.4.1.5.3.1.1.4.2.1*'
			a/chicken/egypt/f9/2009_CLADE2.2.1
			'a/chicken/egypt/1709-1vir08/2007_CLADE2.2.1_cluster1.4.1.5.3.1.1.4.3*'
			'a/chicken/egypt/3052namru3-clevb104/2007_CLADE2.2.1_cluster1.4.1.5.3.1.1.4.3*'
			'a/chicken/egypt/cl6/2007_CLADE2.2.1_cluster1.4.1.5.3.1.1.4.3*'
			'a/chicken/egypt/c1li9/2007_CLADE2.2.1_cluster1.4.1.5.3.1.1.4.3*'
			'a/duck/egypt/d3lu6/2007_CLADE2.2.1_cluster1.4.1.5.3.1.1.4.3*'
			'a/chicken/egypt/c3br11/2007_CLADE2.2.1_cluster1.4.1.5.3.1.1.4.3*'
			'a/chicken/egypt/0918q-nlqp/2009_CLADE2.2.1_cluster1.4.1.5.3.1.1.4.3*'
			'a/chicken/dakahlia/121/2007_CLADE2.2.1_cluster1.4.1.5.3.1.1.4.3*'
			'a/chicken/dakahlia/115/2009_CLADE2.2.1.1_cluster1.4.1.5.3.1.1.4.3.1*'
			'a/chicken/dakahlia/110/2007_CLADE2.2.1.1_cluster1.4.1.5.3.1.1.4.3.1*'
			'a/chicken/egypt/086q-nlqp/2008_CLADE2.2.1.1_cluster1.4.1.5.3.1.1.4.3.1*'
			'a/chicken/egypt/088s-nlqp/2008_CLADE2.2.1.1_cluster1.4.1.5.3.1.1.4.3.1*'
			'a/chicken/egypt/9402namru3-clevb213/2007_CLADE2.2.1.1_cluster1.4.1.5.3.1.1.4.3.1*'
			'a/chicken/egypt/1709-6/2008_CLADE2.2.1.1_cluster1.4.1.5.3.1.1.4.3.1*'
			'a/chicken/egypt/0837-nlqp/2008_CLADE2.2.1.1_cluster1.4.1.5.3.1.1.4.3.1*'
			'a/chicken/egypt/24nlqp-clevb227/2008_CLADE2.2.1.1_cluster1.4.1.5.3.1.1.4.3.1*'
			'a/chicken/egypt/07632s-nlqp/2007_CLADE2.2.1.1_cluster1.4.1.5.3.1.1.4.3.1*'
			'a/chicken/egypt/07202-nlqp/2007_CLADE2.2.1.1_cluster1.4.1.5.3.1.1.4.3.1*'
			'a/chicken/egypt/495n3-clevb/2008_CLADE2.2.1.1_cluster1.4.1.5.3.1.1.4.3.1*'
			'a/chicken/egypt/07701s-nlqp/2007_CLADE2.2.1.1_cluster1.4.1.5.3.1.1.4.3.1*'
			'a/chicken/egypt/490n3-clevb/2008_CLADE2.2.1.1_cluster1.4.1.5.3.1.1.4.3.1*'
			'a/chicken/egypt/20nlqp-clevb238/2008_CLADE2.2.1.1_cluster1.4.1.5.3.1.1.4.3.1*'
			'a/chicken/egypt/492n3-clevb/2008_CLADE2.2.1.1_cluster1.4.1.5.3.1.1.4.3.1*'
			'a/chicken/egypt/16nlqp-clevb242/2008_CLADE2.2.1.1_cluster1.4.1.5.3.1.1.4.3.1*'
			'a/chicken/egypt/488n3-clevb/2008_CLADE2.2.1.1_cluster1.4.1.5.3.1.1.4.3.1*'
			'a/chicken/israel/1055/2008_CLADE2.2.1.1_cluster1.4.1.5.3.1.1.4.3.1*'
			'a/turkey/egypt/07203-nlqp/2007_CLADE2.2.1.1_cluster1.4.1.5.3.1.1.4.3.1*'
			'a/chicken/egypt/0869h3-nlqp/2008_CLADE2.2.1.1_cluster1.4.1.5.3.1.1.4.3.1*'
			'a/chicken/egypt/9403namru3-clevb214/2007_CLADE2.2.1.1_cluster1.4.1.5.3.1.1.4.3.1*'
			'a/chicken/egypt/0855-nlqp/2008_CLADE2.2.1.1_cluster1.4.1.5.3.1.1.4.3.1*'
			'a/chicken/egypt/4nlqp-clevb308/2008_CLADE2.2.1.1_cluster1.4.1.5.3.1.1.4.3.1*'
			'a/chicken/dakahlia/105/2008_CLADE2.2.1.1_cluster1.4.1.5.3.1.1.4.3.1*'
			'a/chicken/egypt/0831-nlqp/2008_CLADE2.2.1.1_cluster1.4.1.5.3.1.1.4.3.1*'
			'a/chicken/egypt/083/2008_CLADE2.2.1.1_cluster1.4.1.5.3.1.1.4.3.1*'
			'a/chicken/egypt/083-nlqp/2008_CLADE2.2.1.1_cluster1.4.1.5.3.1.1.4.3.1*'
			'a/chicken/egypt/08139s-nlqp/2008_CLADE2.2.1.1_cluster1.4.1.5.3.1.1.4.3.1.1*'
			'a/chicken/dakahlia/122/2008_CLADE2.2.1.1_cluster1.4.1.5.3.1.1.4.3.1.1*'
			'a/chicken/egypt/14nlqp-clevb255/2008_CLADE2.2.1.1_cluster1.4.1.5.3.1.1.4.3.1.1*'
			'a/chicken/egypt/0859-nlqp/2008_CLADE2.2.1.1_cluster1.4.1.5.3.1.1.4.3.1.1*'
			'a/chicken/egypt/18nlqp-clevb240/2008_CLADE2.2.1.1_cluster1.4.1.5.3.1.1.4.3.1.1*'
			'a/chicken/egypt/0865-nlqp/2008_CLADE2.2.1.1_cluster1.4.1.5.3.1.1.4.3.1.1*'
			'a/chicken/egypt/13nlqp-clevb261/2008_CLADE2.2.1.1_cluster1.4.1.5.3.1.1.4.3.1.1*'
			'a/chicken/egypt/8nlqp-clevb304/2008_CLADE2.2.1.1_cluster1.4.1.5.3.1.1.4.3.1.1*'
			'a/chicken/egypt/10nlqp-clevb299/2008_CLADE2.2.1.1_cluster1.4.1.5.3.1.1.4.3.1.1(a)*'
			'a/chicken/egypt/1/2008_CLADE2.2.1.1_cluster1.4.1.5.3.1.1.4.3.1.1(a)*'
			'a/chicken/egypt/17nlqp-clevb241/2008_CLADE2.2.1.1_cluster1.4.1.5.3.1.1.4.3.1.1(a)*'
			a/chicken/egypt/34-2/2008_CLADE2.2.1.1
			'a/chicken/egypt/5nlqp-clevb307/2008_CLADE2.2.1.1_cluster1.4.1.5.3.1.1.4.3.1.1(a)*'
			'a/chicken/qalubia/cai20/2008_CLADE2.2.1.1_cluster1.4.1.5.3.1.1.4.3.1.1(a)*'
			'a/chicken/qalubia/cai12/2008_CLADE2.2.1.1_cluster1.4.1.5.3.1.1.4.3.1.1(a)*'
			'a/chicken/egypt/0975-nlqp/2009_CLADE2.2.1.1_cluster1.4.1.5.3.1.1.4.3.1.1(a)*'
			'a/chicken/egypt/rimd26-3/2009_CLADE2.2.1.1_cluster1.4.1.5.3.1.1.4.3.1.1(a)*'
			'a/chicken/egypt/rimd25-1/2009_CLADE2.2.1.1_cluster1.4.1.5.3.1.1.4.3.1.1(a)*'
			'a/chicken/egypt/rimd13-1/2008_CLADE2.2.1.1_cluster1.4.1.5.3.1.1.4.3.1.1(a)*'
			'a/chicken/egypt/rimd21-2/2009_CLADE2.2.1.1_cluster1.4.1.5.3.1.1.4.3.1.1(a)*'
			'a/chicken/egypt/rimd27-2/2009_CLADE2.2.1.1_cluster1.4.1.5.3.1.1.4.3.1.1(a)*'
			'a/chicken/egypt/1709-5/2008_CLADE2.2.1.1_cluster1.4.1.5.3.1.1.4.3.1.1*'
			'a/chicken/dakahlia/108/2009_CLADE2.2.1.1_cluster1.4.1.5.3.1.1.4.3.1.1*'
			'a/chicken/dakahlia/114/2009_CLADE2.2.1.1_cluster1.4.1.5.3.1.1.4.3.1.1*'
			'a/turkey/egypt/091q-nlqp/2009_CLADE2.2.1.1_cluster1.4.1.5.3.1.1.4.3.1.1*'
			'a/chicken/giza/cai17/2009_CLADE2.2.1.1_cluster1.4.1.5.3.1.1.4.3.1.1*'
			'a/duck/dakahlia/123/2009_CLADE2.2.1.1_cluster1.4.1.5.3.1.1.4.3.1.1*'
			'a/chicken/egypt/g3h4-nlqp/2008_CLADE2.2.1.1_cluster1.4.1.5.3.1.1.4.3.1.1.1*'
			'a/chicken/egypt/rimd4-3/2008_CLADE2.2.1.1_cluster1.4.1.5.3.1.1.4.3.1.1.1*'
			'a/chicken/egypt/0880-nlqp/2008_CLADE2.2.1.1_cluster1.4.1.5.3.1.1.4.3.1.1.1*'
			'a/chicken/egypt/0876-nlqp/2008_CLADE2.2.1.1_cluster1.4.1.5.3.1.1.4.3.1.1.1*'
			'a/egypt/3300-namru3/2008_CLADE2.2.1.1_cluster1.4.1.5.3.1.1.4.3.1.1.1*'
			'a/chicken/egypt/7nlqp-clevb305/2008_CLADE2.2.1.1_cluster1.4.1.5.3.1.1.4.3.1.1.1*'
			'a/chicken/sharkia/cai16/2009_CLADE2.2.1.1_cluster1.4.1.5.3.1.1.4.3.1.1.1*'
			'a/goose/egypt/0946sml-nlqp/2009_CLADE2.2.1.1_cluster1.4.1.5.3.1.1.4.3.1.1.1(a)*'
			'a/chicken/egypt/096l-nlqp/2009_CLADE2.2.1.1_cluster1.4.1.5.3.1.1.4.3.1.1.1(a)*'
			'a/chicken/egypt/09359s-nlqp/2009_CLADE2.2.1.1_cluster1.4.1.5.3.1.1.4.3.1.1.1(a)*'
			'a/chicken/egypt/1055/2010_CLADE2.2.1.1_cluster1.4.1.5.3.1.1.4.3.1.1.1(a)*'
			a/chicken/egypt/11vir4453-18/vrlcu/2010_CLADE2.2.1.1
			'a/chicken/egypt/1050ss/2010_CLADE2.2.1.1_cluster1.4.1.5.3.1.1.4.3.1.1.1(a)*'
			'a/chicken/egypt/3982-19/2010_CLADE2.2.1.1_cluster1.4.1.5.3.1.1.4.3.1.1.1(a)*'
			'a/chicken/egypt/10909v/2010_CLADE2.2.1.1_cluster1.4.1.5.3.1.1.4.3.1.1.1(a)*'
			'a/chicken/egypt/10135ss/2010_CLADE2.2.1.1_cluster1.4.1.5.3.1.1.4.3.1.1.1(a)*'
			'a/turkey/egypt/101474v/2010_CLADE2.2.1.1_cluster1.4.1.5.3.1.1.4.3.1.1.1(a)*'
			'a/chicken/egypt/1031/2010_CLADE2.2.1.1_cluster1.4.1.5.3.1.1.4.3.1.1.1(a)*'
			'a/chicken/egypt/6nlqp-clevb306/2008_CLADE2.2.1.1_cluster1.4.1.5.3.1.1.4.3.1.1.1*'
			'a/chicken/sharkia/cai27/2009_CLADE2.2.1.1_cluster1.4.1.5.3.1.1.4.3.1.1.1*'
			'a/chicken/egypt/35-3/2008_CLADE2.2.1.1_cluster1.4.1.5.3.1.1.4.3.1.1.1*'
			'a/chicken/qalubia/cai5/2008_CLADE2.2.1.1_cluster1.4.1.5.3.1.1.4.3.1.1.1*'
			'a/chicken/egypt/38-2/2008_CLADE2.2.1.1_cluster1.4.1.5.3.1.1.4.3.1.1.1*'
			'a/chicken/egypt/rimd11-1/2008_CLADE2.2.1.1_cluster1.4.1.5.3.1.1.4.3.1.1.1*'
			'a/chicken/egypt/36-4/2008_CLADE2.2.1.1_cluster1.4.1.5.3.1.1.4.3.1.1.1*'
			'a/chicken/damietta/113/2007_CLADE2.2.1.1_cluster1.4.1.5.3.1.1.4.3.1.1.1*'
			'a/chicken/dakahlia/106/2008_CLADE2.2.1.1_cluster1.4.1.5.3.1.1.4.3.1.1.1*'
			'a/chicken/menofia/cai34/2010_CLADE2.2.1.1_cluster1.4.1.5.3.1.1.4.3.1.1.1*'
			'a/chicken/menofia/cai43/2009_CLADE2.2.1.1_cluster1.4.1.5.3.1.1.4.3.1.1.1*'
			'a/chicken/egypt/37-1/2008_CLADE2.2.1.1_cluster1.4.1.5.3.1.1.4.3.1.1.1*'
			'a/chicken/egypt/33-1/2008_CLADE2.2.1.1_cluster1.4.1.5.3.1.1.4.3.1.1.1*'
			'a/chicken/egypt/2nlqp-clevb330/2008_CLADE2.2.1.1_cluster1.4.1.5.3.1.1.4.3.1.1.1*'
			'a/chicken/egypt/3nlqp-clevb325/2008_CLADE2.2.1.1_cluster1.4.1.5.3.1.1.4.3.1.1.1*'
			'a/chicken/egypt/0879-nlqp/2008_CLADE2.2.1.1_cluster1.4.1.5.3.1.1.4.3.1.1.1*'
			'a/chicken/egypt/0882-nlqp/2008_CLADE2.2.1.1_cluster1.4.1.5.3.1.1.4.3.1.1.1*'
			'a/chicken/menofia/cai30/2010_CLADE2.2.1.1_cluster1.4.1.5.3.1.1.4.3.1.1.1*'
			'a/chicken/menofia/cai29/2009_CLADE2.2.1.1_cluster1.4.1.5.3.1.1.4.3.1.1.1*'
			'a/chicken/egypt/0962-nlqp/2009_CLADE2.2.1.1a_cluster1.4.1.5.3.1.1.4.3.1.1.1.1*'
			'a/chicken/egypt/0963s-nlqp/2009_CLADE2.2.1.1a_cluster1.4.1.5.3.1.1.4.3.1.1.1.1*'
			'a/duck/egypt/0955-nlqp/2009_CLADE2.2.1.1a_cluster1.4.1.5.3.1.1.4.3.1.1.1.1*'
			'a/chicken/egypt/09534s-nlqp/2009_CLADE2.2.1.1a_cluster1.4.1.5.3.1.1.4.3.1.1.1.1*'
			'a/chicken/egypt/09568s-nlqp/2009_CLADE2.2.1.1a_cluster1.4.1.5.3.1.1.4.3.1.1.1.1*'
			'a/chicken/egypt/vsvri/2009_CLADE2.2.1.1a_cluster1.4.1.5.3.1.1.4.3.1.1.1.1*'
			'a/chicken/egypt/3982-14/2010_CLADE2.2.1.1a_cluster1.4.1.5.3.1.1.4.3.1.1.1.1*'
			'a/chicken/egypt/10112sg/2010_CLADE2.2.1.1a_cluster1.4.1.5.3.1.1.4.3.1.1.1.1*'
			'a/chicken/egypt/10512ag/2010_CLADE2.2.1.1a_cluster1.4.1.5.3.1.1.4.3.1.1.1.1*'
			'a/chicken/menofia/cai35/2010_CLADE2.2.1.1a_cluster1.4.1.5.3.1.1.4.3.1.1.1.1*'
			'a/chicken/menofia/cai36/2010_CLADE2.2.1.1a_cluster1.4.1.5.3.1.1.4.3.1.1.1.1*'
			'a/chicken/menofia/cai10/2010_CLADE2.2.1.1a_cluster1.4.1.5.3.1.1.4.3.1.1.1.1*'
			'a/chicken/egypt/1553-26/2010_CLADE2.2.1.1a_cluster1.4.1.5.3.1.1.4.3.1.1.1.1*'
			'a/chicken/egypt/2095-39/2010_CLADE2.2.1.1a_cluster1.4.1.5.3.1.1.4.3.1.1.1.1*'
			'a/chicken/egypt/q1769b/2010_CLADE2.2.1.1a_cluster1.4.1.5.3.1.1.4.3.1.1.1.1*'
			'a/chicken/egypt/2095-70/2010_CLADE2.2.1.1a_cluster1.4.1.5.3.1.1.4.3.1.1.1.1*'
			'a/chicken/egypt/2095-75/2010_CLADE2.2.1.1a_cluster1.4.1.5.3.1.1.4.3.1.1.1.1*'
			'a/chicken/egypt/1042/2010_CLADE2.2.1.1a_cluster1.4.1.5.3.1.1.4.3.1.1.1.1*'
			'a/duck/egypt/1017/2010_CLADE2.2.1.1a_cluster1.4.1.5.3.1.1.4.3.1.1.1.1*'
			'a/chicken/egypt/2095-73/2010_CLADE2.2.1.1a_cluster1.4.1.5.3.1.1.4.3.1.1.1.1*'
			'a/chicken/egypt/3982-78/2010_CLADE2.2.1.1a_cluster1.4.1.5.3.1.1.4.3.1.1.1.1*'
			'a/turkey/israel/362/2011_CLADE2.2.1.1a_cluster1.4.1.5.3.1.1.4.3.1.1.1.1*'
			'a/chicken/egypt/10265s/2010_CLADE2.2.1.1a_cluster1.4.1.5.3.1.1.4.3.1.1.1.1*'
			'a/chicken/egypt/10127s/2010_CLADE2.2.1.1a_cluster1.4.1.5.3.1.1.4.3.1.1.1.1*'
			'a/duck/egypt/3982-21/2010_CLADE2.2.1.1a_cluster1.4.1.5.3.1.1.4.3.1.1.1.1*'
			'a/chicken/egypt/2095-68/2010_CLADE2.2.1.1a_cluster1.4.1.5.3.1.1.4.3.1.1.1.1*'
			'a/chicken/egypt/8-c/2010_CLADE2.2.1.1a_cluster1.4.1.5.3.1.1.4.3.1.1.1.1*'
			'a/chicken/egypt/1553-13/2010_CLADE2.2.1.1a_cluster1.4.1.5.3.1.1.4.3.1.1.1.1*'
			'a/chicken/egypt/1085/2010_CLADE2.2.1.1a_cluster1.4.1.5.3.1.1.4.3.1.1.1.1*'
			'a/poultry/egypt/4794-17/2010_CLADE2.2.1.1a_cluster1.4.1.5.3.1.1.4.3.1.1.1.1*'
			'a/poultry/egypt/4794-18/2010_CLADE2.2.1.1a_cluster1.4.1.5.3.1.1.4.3.1.1.1.1*'
			'a/chicken/egypt/11vir4453-9/vrlcu/2010_CLADE2.2.1.1a_cluster1.4.1.5.3.1.1.4.3.1.1.1.1*'
			'a/chicken/egypt/116ad/2011_CLADE2.2.1.1a_cluster1.4.1.5.3.1.1.4.3.1.1.1.1*'
			'a/chicken/egypt/115ad/2011_CLADE2.2.1.1a_cluster1.4.1.5.3.1.1.4.3.1.1.1.1*'
			'a/duck/el_fayoum/cai9/2010_CLADE2.2.1.1a_cluster1.4.1.5.3.1.1.4.3.1.1.1.1*'
			'a/duck/qalubia/cai11/2010_CLADE2.2.1.1a_cluster1.4.1.5.3.1.1.4.3.1.1.1.1*'
			'a/chicken/egypt/20-16/2009_CLADE2.2.1.1a_cluster1.4.1.5.3.1.1.4.3.1.1.1.1*'
			'a/chicken/egypt/18-h/2009_CLADE2.2.1.1a_cluster1.4.1.5.3.1.1.4.3.1.1.1.1*'
			'a/chicken/egypt/3982-43/2010_CLADE2.2.1.1a_cluster1.4.1.5.3.1.1.4.3.1.1.1.1*'
			'a/chicken/egypt/q1011/2010_CLADE2.2.1.1a_cluster1.4.1.5.3.1.1.4.3.1.1.1.1*'
			'a/chicken/egypt/q1090e/2010_CLADE2.2.1.1a_cluster1.4.1.5.3.1.1.4.3.1.1.1.1*'
			'a/chicken/egypt/q1089e/2010_CLADE2.2.1.1a_cluster1.4.1.5.3.1.1.4.3.1.1.1.1*'
			'a/chicken/egypt/3982-52/2010_CLADE2.2.1.1a_cluster1.4.1.5.3.1.1.4.3.1.1.1.1*'
			'a/chicken/egypt/1041ag/2010_CLADE2.2.1.1a_cluster1.4.1.5.3.1.1.4.3.1.1.1.1*'
			'a/chicken/egypt/1071g/2010_CLADE2.2.1.1a_cluster1.4.1.5.3.1.1.4.3.1.1.1.1*'
			'a/chicken/israel/65/2010_CLADE2.2.1.1a_cluster1.4.1.5.3.1.1.4.3.1.1.1.1*'
			'a/chicken/egypt/2095-65/2010_CLADE2.2.1.1a_cluster1.4.1.5.3.1.1.4.3.1.1.1.1*'
			'a/chicken/egypt/6-a/2010_CLADE2.2.1.1a_cluster1.4.1.5.3.1.1.4.3.1.1.1.1*'
			'a/chicken/egypt/3982-4/2010_CLADE2.2.1.1a_cluster1.4.1.5.3.1.1.4.3.1.1.1.1*'
			'a/chicken/egypt/1553-28/2010_CLADE2.2.1.1a_cluster1.4.1.5.3.1.1.4.3.1.1.1.1*'
			a/chicken/egypt/113q/2011_CLADE2.2.1.1a
			'a/chicken/egypt/2095-46/2010_CLADE2.2.1.1a_cluster1.4.1.5.3.1.1.4.3.1.1.1.1*'
			'a/chicken/egypt/3982-3/2010_CLADE2.2.1.1a_cluster1.4.1.5.3.1.1.4.3.1.1.1.1*'
			'a/chicken/egypt/f10/2009_CLADE2.2.1.1a_cluster1.4.1.5.3.1.1.4.3.1.1.1.1*'
			'a/chicken/egypt/09277s-nlqp/2009_CLADE2.2.1.1a_cluster1.4.1.5.3.1.1.4.3.1.1.1.1*'
			'a/chicken/egypt/096767v-nlqp/2009_CLADE2.2.1.1a_cluster1.4.1.5.3.1.1.4.3.1.1.1.1*'
			'a/duck/egypt/09224f_nlqp/2009_CLADE2.2.1.1a_cluster1.4.1.5.3.1.1.4.3.1.1.1.1*'
			'a/chicken/sharkia/cai3/2009_CLADE2.2.1.1a_cluster1.4.1.5.3.1.1.4.3.1.1.1.1*'
			'a/chicken/egypt/096293v-nlqp/2009_CLADE2.2.1.1a_cluster1.4.1.5.3.1.1.4.3.1.1.1.1*'
			'a/chicken/egypt/0977-nlqp/2009_CLADE2.2.1.1a_cluster1.4.1.5.3.1.1.4.3.1.1.1.1*'
			'a/chicken/egypt/09567s-nlqp/2009_CLADE2.2.1.1a_cluster1.4.1.5.3.1.1.4.3.1.1.1.1*'
			'a/chicken/egypt/095941v-nlqp/2009_CLADE2.2.1.1a_cluster1.4.1.5.3.1.1.4.3.1.1.1.1*'
			'a/chicken/egypt/1/2009_CLADE2.2.1.1a_cluster1.4.1.5.3.1.1.4.3.1.1.1.1*'
			'a/chicken/egypt/095723v/2009_CLADE2.2.1.1a_cluster1.4.1.5.3.1.1.4.3.1.1.1.1*'
			'a/chicken/egypt/09519s-nlqp/2009_CLADE2.2.1.1a_cluster1.4.1.5.3.1.1.4.3.1.1.1.1*'
			'a/chicken/egypt/q1182/2010_CLADE2.2.1.1a_cluster1.4.1.5.3.1.1.4.3.1.1.1.1*'
			'a/chicken/egypt/q1184b/2010_CLADE2.2.1.1a_cluster1.4.1.5.3.1.1.4.3.1.1.1.1*'
			'a/chicken/egypt/1553-6/2010_CLADE2.2.1.1a_cluster1.4.1.5.3.1.1.4.3.1.1.1.1*'
			'a/chicken/egypt/3982-50/2010_CLADE2.2.1.1a_cluster1.4.1.5.3.1.1.4.3.1.1.1.1*'
			'a/chicken/egypt/q1397d/2010_CLADE2.2.1.1a_cluster1.4.1.5.3.1.1.4.3.1.1.1.1*'
			'a/chicken/egypt/q1118d/2010_CLADE2.2.1.1a_cluster1.4.1.5.3.1.1.4.3.1.1.1.1*'
			'a/chicken/egypt/q1182e/2010_CLADE2.2.1.1a_cluster1.4.1.5.3.1.1.4.3.1.1.1.1*'
			'a/chicken/egypt/q1112e/2010_CLADE2.2.1.1a_cluster1.4.1.5.3.1.1.4.3.1.1.1.1*'
			'a/chicken/egypt/10116s/2010_CLADE2.2.1.1a_cluster1.4.1.5.3.1.1.4.3.1.1.1.1*'
			'a/chicken/egypt/1098/2010_CLADE2.2.1.1a_cluster1.4.1.5.3.1.1.4.3.1.1.1.1*'
			'a/chicken/egypt/10159s/2010_CLADE2.2.1.1a_cluster1.4.1.5.3.1.1.4.3.1.1.1.1*'
			'a/chicken/egypt/1063/2010_CLADE2.2.1.1a_cluster1.4.1.5.3.1.1.4.3.1.1.1.1*'
			'a/chicken/egypt/1052s-nlqp/2010_CLADE2.2.1.1a_cluster1.4.1.5.3.1.1.4.3.1.1.1.1*'
			'a/chicken/egypt/1052s/2010_CLADE2.2.1.1a_cluster1.4.1.5.3.1.1.4.3.1.1.1.1*'
			'a/chicken/egypt/10158sf/2010_CLADE2.2.1.1a_cluster1.4.1.5.3.1.1.4.3.1.1.1.1*'
			'a/chicken/egypt/q1995a/2010_CLADE2.2.1.1a_cluster1.4.1.5.3.1.1.4.3.1.1.1.1*'
			'a/chicken/egypt/q1995d/2010_CLADE2.2.1.1a_cluster1.4.1.5.3.1.1.4.3.1.1.1.1*'
			'a/chicken/egypt/q2247a/2010_CLADE2.2.1.1a_cluster1.4.1.5.3.1.1.4.3.1.1.1.1*'
			'a/duck/gaza/834/2006_CLADE2.2.1_cluster1.4.1.5.3.1.1.4*'
			'a/chicken/egypt/06459-3-nlqp/2006_CLADE2.2.1_cluster1.4.1.5.3.1.1.4*'
			'a/egypt/5494-namru3/2006_CLADE2.2.1_cluster1.4.1.5.3.1.1.4*'
			'a/chicken/egypt/06612-nlqp/2006_CLADE2.2.1_cluster1.4.1.5.3.1.1.4*'
			'a/turkey/egypt/5613namru3-t/2006_CLADE2.2.1_cluster1.4.1.5.3.1.1.4*'
			'a/egypt/2630-namru3/2007_CLADE2.2.1_cluster1.4.1.5.3.1.1.4*'
			'a/duck/egypt/2253-3/2006_CLADE2.2.1_cluster1.4.1.5.3.1.1.4*'
			'a/duck/egypt/12380n3-clevb/2006_CLADE2.2.1_cluster1.4.1.5.3.1.1.4*'
			'a/turkey/israel/446/2006_CLADE2.2.1_cluster1.4.1.5.3.1.1.4*'
			'a/egypt/1394-namru3/2007_CLADE2.2.1_cluster1.4.1.5.3.1.1.4*'
			'a/chicken/egypt/0847-nlqp/2008_CLADE2.2.1_cluster1.4.1.5.3.1.1.4*'
			'a/chicken/egypt/9400namru3-clevb211/2007_CLADE2.2.1_cluster1.4.1.5.3.1.1.4*'
			'a/egypt/2289-namru3/2008_CLADE2.2.1_cluster1.4.1.5.3.1.1.4*'
			'a/egypt/2546-namru3/2008_CLADE2.2.1_cluster1.4.1.5.3.1.1.4*'
			'a/egypt/2631-namru3/2007_CLADE2.2.1_cluster1.4.1.5.3.1.1.4*'
			'a/duck/egypt/r5/2007_CLADE2.2.1_cluster1.4.1.5.3.1.1.4*'
			'a/chicken/egypt/r2/2007_CLADE2.2.1_cluster1.4.1.5.3.1.1.4*'
			'a/chicken/egypt/r6/2007_CLADE2.2.1_cluster1.4.1.5.3.1.1.4*'
			'a/chicken/egypt/r3/2007_CLADE2.2.1_cluster1.4.1.5.3.1.1.4*'
			'a/goose/egypt/r4/2007_CLADE2.2.1_cluster1.4.1.5.3.1.1.4*'
			'a/egypt/0636-namru3/2007_CLADE2.2.1_cluster1.4.1.5.3.1.1.4*'
			'a/egypt/2629-namru3/2007_CLADE2.2.1_cluster1.4.1.5.3.1.1.4.4*'
			'a/egypt/2621-namru3/2007_CLADE2.2.1_cluster1.4.1.5.3.1.1.4.4*'
			'a/egypt/n02752/2009_CLADE2.2.1_cluster1.4.1.5.3.1.1.4.4*'
			'a/duck/egypt/0930sml-nlqp/2009_CLADE2.2.1_cluster1.4.1.5.3.1.1.4.4*'
			'a/duck/egypt/0970-nlqp/2009_CLADE2.2.1_cluster1.4.1.5.3.1.1.4.4*'
			'a/egypt/n05056/2009_CLADE2.2.1_cluster1.4.1.5.3.1.1.4.4*'
			'a/duck/egypt/0969sml-nlqp/2009_CLADE2.2.1_cluster1.4.1.5.3.1.1.4.4*'
			'a/egypt/n04527/2009_CLADE2.2.1_cluster1.4.1.5.3.1.1.4.4*'
			'a/egypt/n03450/2009_CLADE2.2.1_cluster1.4.1.5.3.1.1.4.4*'
			'a/egypt/n00606/2009_CLADE2.2.1_cluster1.4.1.5.3.1.1.4.4*'
			'a/duck/egypt/093l-nlqp/2009_CLADE2.2.1_cluster1.4.1.5.3.1.1.4.4*'
			'a/chicken/egypt/092l-nlqp/2009_CLADE2.2.1_cluster1.4.1.5.3.1.1.4.4*'
			'a/duck/egypt/0912-nlqp/2009_CLADE2.2.1_cluster1.4.1.5.3.1.1.4.4*'
			'a/duck/egypt/0926-nlqp/2009_CLADE2.2.1_cluster1.4.1.5.3.1.1.4.4*'
			'a/chicken/egypt/1035/2010_CLADE2.2.1_cluster1.4.1.5.3.1.1.4.4*'
			'a/duck/egypt/1022/2010_CLADE2.2.1_cluster1.4.1.5.3.1.1.4.4*'
			'a/duck/egypt/09349s-nlqp/2009_CLADE2.2.1_cluster1.4.1.5.3.1.1.4.4*'
			'a/egypt/n04394/2009_CLADE2.2.1_cluster1.4.1.5.3.1.1.4.4*'
			'a/chicken/egypt/0910-nlqp/2009_CLADE2.2.1_cluster1.4.1.5.3.1.1.4.4*'
			'a/chicken/egypt/0915-nlqp/2009_CLADE2.2.1_cluster1.4.1.5.3.1.1.4.4*'
			'a/chicken/egypt/093smg-nlqp/2009_CLADE2.2.1_cluster1.4.1.5.3.1.1.4.4*'
			'a/goose/egypt/0912smg-nlqp/2009_CLADE2.2.1_cluster1.4.1.5.3.1.1.4.4*'
			'a/goose/egypt/0929-nlqp/2009_CLADE2.2.1_cluster1.4.1.5.3.1.1.4.4*'
			'a/duck/egypt/0967smf-nlqp/2009_CLADE2.2.1_cluster1.4.1.5.3.1.1.4.4*'
			'a/goose/egypt/09102smf-nlqp/2009_CLADE2.2.1_cluster1.4.1.5.3.1.1.4.4*'
			'a/duck/egypt/093-nlqp/2009_CLADE2.2.1_cluster1.4.1.5.3.1.1.4.4*'
			'a/egypt/n00001/2009_CLADE2.2.1_cluster1.4.1.5.3.1.1.4.4*'
			'a/chicken/egypt/11vir4453-40/vrlcu/2011_CLADE2.2.1_cluster1.4.1.5.3.1.1.4.4*'
			'a/duck/egypt/09332sm-nlqp/2009_CLADE2.2.1_cluster1.4.1.5.3.1.1.4.4*'
			'a/chicken/egypt/1553-1/2010_CLADE2.2.1_cluster1.4.1.5.3.1.1.4.4*'
			'a/egypt/n04316/2009_CLADE2.2.1_cluster1.4.1.5.3.1.1.4.4*'
			'a/egypt/n02563/2009_CLADE2.2.1_cluster1.4.1.5.3.1.1.4.4*'
			'a/duck/egypt/09339s-nlqp/2009_CLADE2.2.1_cluster1.4.1.5.3.1.1.4.4*'
			'a/goose/egypt/09134sml/2009_CLADE2.2.1_cluster1.4.1.5.3.1.1.4.4*'
			'a/egypt/n15262/2009_CLADE2.2.1_cluster1.4.1.5.3.1.1.4.4*'
			'a/duck/egypt/0821s-nlqp/2008_CLADE2.2.1_cluster1.4.1.5.3.1.1.4.4*'
			'a/goose/egypt/0910sm-nlqp/2009_CLADE2.2.1_cluster1.4.1.5.3.1.1.4.4*'
			'a/duck/egypt/0897-nlqp/2008_CLADE2.2.1_cluster1.4.1.5.3.1.1.4.4*'
			'a/duck/egypt/09238sm-nlqp/2009_CLADE2.2.1_cluster1.4.1.5.3.1.1.4.4*'
			'a/duck/egypt/0990sm-nlqp/2009_CLADE2.2.1_cluster1.4.1.5.3.1.1.4.4*'
			'a/egypt/n04823/2009_CLADE2.2.1_cluster1.4.1.5.3.1.1.4.4*'
			'a/egypt/n04830/2009_CLADE2.2.1_cluster1.4.1.5.3.1.1.4.4*'
			'a/egypt/n01360/2010_CLADE2.2.1_cluster1.4.1.5.3.1.1.4.4*'
			'a/chicken/egypt/1058sf/2010_CLADE2.2.1_cluster1.4.1.5.3.1.1.4.4*'
			'a/duck/egypt/0945smf-nlqp/2009_CLADE2.2.1_cluster1.4.1.5.3.1.1.4.4*'
			'a/duck/egypt/103swf/2010_CLADE2.2.1_cluster1.4.1.5.3.1.1.4.4*'
			'a/environment/egypt/105swf/2010_CLADE2.2.1_cluster1.4.1.5.3.1.1.4.4*'
			'a/chicken/egypt/f7/2009_CLADE2.2.1_cluster1.4.1.5.3.1.1.4.4*'
			'a/egypt/n00269/2010_CLADE2.2.1_cluster1.4.1.5.3.1.1.4.4*'
			'a/chicken/egypt/1036/2010_CLADE2.2.1_cluster1.4.1.5.3.1.1.4.4*'
			'a/duck/egypt/101565v/2010_CLADE2.2.1_cluster1.4.1.5.3.1.1.4.4*'
			'a/duck/egypt/10131/2010_CLADE2.2.1_cluster1.4.1.5.3.1.1.4.4*'
			'a/duck/egypt/10185ss/2010_CLADE2.2.1_cluster1.4.1.5.3.1.1.4.4*'
			'a/chicken/egypt/bsu-bs-r10/2009_CLADE2.2.1_cluster1.4.1.5.3.1.1.4.4*'
			'a/chicken/egypt/f8/2009_CLADE2.2.1_cluster1.4.1.5.3.1.1.4.4*'
			'a/duck/egypt/bsu-bs-r9/2009_CLADE2.2.1_cluster1.4.1.5.3.1.1.4.4*'
			'a/equine/egypt/av1/2009_CLADE2.2.1_cluster1.4.1.5.3.1.1.4.4*'
			'a/chicken/egypt/0896-nlqp/2008_CLADE2.2.1_cluster1.4.1.5.3.1.1.4.4*'
			'a/duck/egypt/09315s-nlqp/2009_CLADE2.2.1_cluster1.4.1.5.3.1.1.4.4*'
			'a/duck/egypt/1025sf/2010_CLADE2.2.1_cluster1.4.1.5.3.1.1.4.4*'
			'a/chicken/egypt/2095-50/2010_CLADE2.2.1_cluster1.4.1.5.3.1.1.4.4*'
			'a/chicken/egypt/101604v/2010_CLADE2.2.1_cluster1.4.1.5.3.1.1.4.4*'
			'a/chicken/egypt/10259sf/2010_CLADE2.2.1_cluster1.4.1.5.3.1.1.4.4*'
			'a/egypt/n03072/2010_CLADE2.2.1_cluster1.4.1.5.3.1.1.4.4*'
			'a/egypt/n01644/2010_CLADE2.2.1_cluster1.4.1.5.3.1.1.4.4*'
			'a/goose/egypt/10209sf/2010_CLADE2.2.1_cluster1.4.1.5.3.1.1.4.4*'
			'a/chicken/egypt/1012sf/2010_CLADE2.2.1_cluster1.4.1.5.3.1.1.4.4*'
			'a/egypt/n04434/2010_CLADE2.2.1_cluster1.4.1.5.3.1.1.4.4*'
			'a/chicken/egypt/1022l/2010_CLADE2.2.1_cluster1.4.1.5.3.1.1.4.4*'
			'a/egypt/17692/2010_CLADE2.2.1_cluster1.4.1.5.3.1.1.4.4*'
			'a/chicken/egypt/1038al/2010_CLADE2.2.1_cluster1.4.1.5.3.1.1.4.4*'
			'a/chicken/egypt/1123al/2011_CLADE2.2.1_cluster1.4.1.5.3.1.1.4.4*'
			'a/egypt/n0423/2011_CLADE2.2.1_cluster1.4.1.5.3.1.1.4.4*'
			'a/chicken/egypt/0894-nlqp/2008_CLADE2.2.1_cluster1.4.1.5.3.1.1.4.4*'
			'a/duck/egypt/0972-nlqp/2009_CLADE2.2.1_cluster1.4.1.5.3.1.1.4.4*'
			'a/chicken/egypt/0945-nlqp/2009_CLADE2.2.1_cluster1.4.1.5.3.1.1.4.4*'
			'a/duck/egypt/0984smf-nlqp/2009_CLADE2.2.1_cluster1.4.1.5.3.1.1.4.4*'
			'a/egypt/n03438/2009_CLADE2.2.1_cluster1.4.1.5.3.1.1.4.4*'
			'a/egypt/n00605/2009_CLADE2.2.1_cluster1.4.1.5.3.1.1.4.4*'
			'a/egypt/n11981/2009_CLADE2.2.1_cluster1.4.1.5.3.1.1.4.4*'
			'a/egypt/n03439/2009_CLADE2.2.1_cluster1.4.1.5.3.1.1.4.4*'
			'a/chicken/egypt/3982-44/2010_CLADE2.2.1_cluster1.4.1.5.3.1.1.4.4*'
			'a/environment/egypt/104swf/2010_CLADE2.2.1_cluster1.4.1.5.3.1.1.4.4*'
			'a/egypt/n02039/2009_CLADE2.2.1_cluster1.4.1.5.3.1.1.4.4*'
			'a/egypt/n01310/2009_CLADE2.2.1_cluster1.4.1.5.3.1.1.4.4*'
			'a/goose/egypt/09324sm-nlqp/2009_CLADE2.2.1_cluster1.4.1.5.3.1.1.4.4*'
			'a/chicken/egypt/09485s-nlqp/2009_CLADE2.2.1_cluster1.4.1.5.3.1.1.4.4*'
			'a/duck/egypt/09274sm-nlqp/2009_CLADE2.2.1_cluster1.4.1.5.3.1.1.4.4*'
			'a/egypt/n04396/2009_CLADE2.2.1_cluster1.4.1.5.3.1.1.4.4*'
			'a/egypt/n02407/2009_CLADE2.2.1_cluster1.4.1.5.3.1.1.4.4*'
			'a/chicken/egypt/0987alb-nlqp/2009_CLADE2.2.1_cluster1.4.1.5.3.1.1.4.4*'
			'a/chicken/egypt/0987-nlqp/2009_CLADE2.2.1_cluster1.4.1.5.3.1.1.4.4*'
			'a/egypt/n03272/2009_CLADE2.2.1_cluster1.4.1.5.3.1.1.4.4*'
			'a/egypt/n03228/2009_CLADE2.2.1_cluster1.4.1.5.3.1.1.4.4*'
			'a/chicken/egypt/11vir4453-175/vrlcu/2010_CLADE2.2.1_cluster1.4.1.5.3.1.1.4.4*'
			'a/chicken/egypt/102d/2010_CLADE2.2.1_cluster1.4.1.5.3.1.1.4.4*'
			'a/chicken/egypt/1034qd/2010_CLADE2.2.1_cluster1.4.1.5.3.1.1.4.4*'
			'a/chicken/egypt/1020d/2010_CLADE2.2.1_cluster1.4.1.5.3.1.1.4.4*'
			'a/egypt/n00585/2009_CLADE2.2.1_cluster1.4.1.5.3.1.1.4.4*'
			'a/chicken/egypt/0920-nlqp/2009_CLADE2.2.1_cluster1.4.1.5.3.1.1.4.4*'
			'a/egypt/n09539/2009_CLADE2.2.1_cluster1.4.1.5.3.1.1.4.4*'
			'a/duck/egypt/1063s/2010_CLADE2.2.1_cluster1.4.1.5.3.1.1.4.4*'
			'a/chicken/egypt/3982-2/2010_CLADE2.2.1_cluster1.4.1.5.3.1.1.4.4*'
			'a/duck/egypt/shmk-2203/2010_CLADE2.2.1_cluster1.4.1.5.3.1.1.4.4*'
			'a/duck/egypt/1046sf/2010_CLADE2.2.1_cluster1.4.1.5.3.1.1.4.4*'
			'a/chicken/egypt/1090/2010_CLADE2.2.1_cluster1.4.1.5.3.1.1.4.4*'
			'a/egypt/n07392/2009_CLADE2.2.1_cluster1.4.1.5.3.1.1.4.4*'
			'a/egypt/n08835/2009_CLADE2.2.1_cluster1.4.1.5.3.1.1.4.4*'
			'a/egypt/n02038/2010_CLADE2.2.1_cluster1.4.1.5.3.1.1.4.4*'
			'a/egypt/n00270/2010_CLADE2.2.1_cluster1.4.1.5.3.1.1.4.4*'
			'a/duck/egypt/10157s/2010_CLADE2.2.1_cluster1.4.1.5.3.1.1.4.4*'
			'a/egypt/n05912/2009_CLADE2.2.1_cluster1.4.1.5.3.1.1.4.4*'
			'a/duck/egypt/3982-12/2010_CLADE2.2.1_cluster1.4.1.5.3.1.1.4.4*'
			'a/chicken/egypt/115/2011_CLADE2.2.1_cluster1.4.1.5.3.1.1.4.4*'
			'a/chicken/egypt/10117/2010_CLADE2.2.1_cluster1.4.1.5.3.1.1.4.4*'
			'a/turkey/egypt/112694v/2011_CLADE2.2.1_cluster1.4.1.5.3.1.1.4.4*'
			'a/duck/egypt/10255ag/2010_CLADE2.2.1_cluster1.4.1.5.3.1.1.4.4*'
			'a/chicken/egypt/10264ag/2010_CLADE2.2.1_cluster1.4.1.5.3.1.1.4.4*'
			'a/chicken/egypt/119s/2011_CLADE2.2.1_cluster1.4.1.5.3.1.1.4.4*'
			'a/chicken/egypt/1115s/2011_CLADE2.2.1_cluster1.4.1.5.3.1.1.4.4*'
			'a/duck/egypt/10283sf/2010_CLADE2.2.1_cluster1.4.1.5.3.1.1.4.4*'
			'a/chicken/egypt/1197ag/2011_CLADE2.2.1_cluster1.4.1.5.3.1.1.4.4*'
			'a/chicken/egypt/1156s/2011_CLADE2.2.1_cluster1.4.1.5.3.1.1.4.4*'
			'a/turkey/egypt/10453f/2010_CLADE2.2.1_cluster1.4.1.5.3.1.1.4.4*'
			'a/duck/egypt/1130ag/2011_CLADE2.2.1_cluster1.4.1.5.3.1.1.4.4*'
			'a/emu/israel/552/2010_CLADE2.2.1_cluster1.4.1.5.3.1.1.4.4*'
			'a/egypt/n03071/2010_CLADE2.2.1_cluster1.4.1.5.3.1.1.4.4*'
			'a/chicken/egypt/1052g/2010_CLADE2.2.1_cluster1.4.1.5.3.1.1.4.4*'
			'a/egypt/n02554/2010_CLADE2.2.1_cluster1.4.1.5.3.1.1.4.4*'
			'a/chicken/egypt/10432s/2010_CLADE2.2.1_cluster1.4.1.5.3.1.1.4.4*'
			'a/egypt/n09174/2009_CLADE2.2.1_cluster1.4.1.5.3.1.1.4.4*'
			'a/duck/egypt/1068s/2010_CLADE2.2.1_cluster1.4.1.5.3.1.1.4.4*'
			'a/duck/egypt/1053/2010_CLADE2.2.1_cluster1.4.1.5.3.1.1.4.4*'
			'a/chicken/egypt/3982-9/2010_CLADE2.2.1_cluster1.4.1.5.3.1.1.4.4*'
			'a/chicken/egypt/1034/2010_CLADE2.2.1_cluster1.4.1.5.3.1.1.4.4*'
			'a/chicken/egypt/3982-20/2010_CLADE2.2.1_cluster1.4.1.5.3.1.1.4.4*'
			'a/chicken/egypt/091317s/2009_CLADE2.2.1_cluster1.4.1.5.3.1.1.4.4*'
			'a/chicken/egypt/1021l/2010_CLADE2.2.1_cluster1.4.1.5.3.1.1.4.4*'
			'a/duck/egypt/106d/2010_CLADE2.2.1_cluster1.4.1.5.3.1.1.4.4*'
			'a/duck/egypt/1011d/2010_CLADE2.2.1_cluster1.4.1.5.3.1.1.4.4*'
			'a/chicken/egypt/3982-7/2010_CLADE2.2.1_cluster1.4.1.5.3.1.1.4.4*'
			'a/chicken/egypt/3982-5/2010_CLADE2.2.1_cluster1.4.1.5.3.1.1.4.4*'
			'a/duck/egypt/1020sd/2010_CLADE2.2.1_cluster1.4.1.5.3.1.1.4.4*'
			'a/chicken/egypt/1029/2010_CLADE2.2.1_cluster1.4.1.5.3.1.1.4.4*'
			'a/poultry/egypt/3982-56/2010_CLADE2.2.1_cluster1.4.1.5.3.1.1.4.4*'
			'a/poultry/egypt/3982-55/2010_CLADE2.2.1_cluster1.4.1.5.3.1.1.4.4*'
			'a/egypt/n09407/2010_CLADE2.2.1_cluster1.4.1.5.3.1.1.4.4*'
			'a/egypt/n01982/2010_CLADE2.2.1_cluster1.4.1.5.3.1.1.4.4*'
			'a/goose/egypt/1057/2010_CLADE2.2.1_cluster1.4.1.5.3.1.1.4.4*'
			'a/chicken/egypt/10189s/2010_CLADE2.2.1_cluster1.4.1.5.3.1.1.4.4*'
			'a/egypt/n02127/2010_CLADE2.2.1_cluster1.4.1.5.3.1.1.4.4*'
			'a/chicken/egypt/1553-15/2010_CLADE2.2.1_cluster1.4.1.5.3.1.1.4.4*'
			'a/duck/egypt/1097s/2010_CLADE2.2.1_cluster1.4.1.5.3.1.1.4.4*'
			'a/chicken/egypt/14vir784-5-1318s/2013_CLADE2.2.1_cluster1.4.1.5.3.1.1.4.4*'
			'a/duck/egypt/1123sf/2011_CLADE2.2.1_cluster1.4.1.5.3.1.1.4.4*'
			'a/duck/egypt/10118/2010_CLADE2.2.1.2_cluster1.4.1.5.3.1.1.4.4*'
			'a/chicken/egypt/1021ad/2010_CLADE2.2.1.2_cluster1.4.1.5.3.1.1.4.4*'
			'a/chicken/egypt/s3802d/2011_CLADE2.2.1.2_cluster1.4.1.5.3.1.1.4.4*'
			'a/egypt/n16789/2010_CLADE2.2.1.2_cluster1.4.1.5.3.1.1.4.4*'
			'a/duck/egypt/1114s/2011_CLADE2.2.1.2_cluster1.4.1.5.3.1.1.4.4*'
			'a/duck/egypt/10228sf/2010_CLADE2.2.1.2_cluster1.4.1.5.3.1.1.4.4*'
			'a/chicken/egypt/10249sf/2010_CLADE2.2.1.2_cluster1.4.1.5.3.1.1.4.4*'
			'a/chicken/egypt/10413sf/2010_CLADE2.2.1.2_cluster1.4.1.5.3.1.1.4.4*'
			'a/duck/egypt/10336sf/2010_CLADE2.2.1.2_cluster1.4.1.5.3.1.1.4.4*'
			'a/chicken/egypt/11vir4453-7/vrlcu/2010_CLADE2.2.1.2_cluster1.4.1.5.3.1.1.4.4*'
			'a/duck/egypt/10403s/2010_CLADE2.2.1.2_cluster1.4.1.5.3.1.1.4.4*'
			'a/chicken/egypt/10250sf/2010_CLADE2.2.1.2_cluster1.4.1.5.3.1.1.4.4*'
			'a/chicken/egypt/10132/2010_CLADE2.2.1.2_cluster1.4.1.5.3.1.1.4.4*'
			'a/duck/egypt/10290sf/2010_CLADE2.2.1.2_cluster1.4.1.5.3.1.1.4.4*'
			'a/chicken/egypt/11vir4453-203/vrlcu/2011_CLADE2.2.1.2_cluster1.4.1.5.3.1.1.4.4*'
			'a/duck/egypt/1174sf/2011_CLADE2.2.1.2_cluster1.4.1.5.3.1.1.4.4*'
			'a/duck/egypt/10331sf/2010_CLADE2.2.1.2_cluster1.4.1.5.3.1.1.4.4*'
			'a/goose/egypt/11350s/2011_CLADE2.2.1.2_cluster1.4.1.5.3.1.1.4.4*'
			'a/chicken/egypt/10347sf/2010_CLADE2.2.1.2_cluster1.4.1.5.3.1.1.4.4*'
			'a/goose/egypt/11162s/2011_CLADE2.2.1.2_cluster1.4.1.5.3.1.1.4.4*'
			'a/chicken/egypt/1117af/2011_CLADE2.2.1.2_cluster1.4.1.5.3.1.1.4.4*'
			'a/chicken/egypt/117af/2011_CLADE2.2.1.2_cluster1.4.1.5.3.1.1.4.4*'
			'a/chicken/egypt/118af/2011_CLADE2.2.1.2_cluster1.4.1.5.3.1.1.4.4*'
			'a/chicken/egypt/1155ag/2011_CLADE2.2.1.2_cluster1.4.1.5.3.1.1.4.4*'
			'a/egypt/n08932/2010_CLADE2.2.1.2_cluster1.4.1.5.3.1.1.4.4*'
			'a/chicken/egypt/11vir4453-268/2010_CLADE2.2.1.2_cluster1.4.1.5.3.1.1.4.4*'
			'a/chicken/egypt/11vir4453-267/2010_CLADE2.2.1.2_cluster1.4.1.5.3.1.1.4.4*'
			'a/egypt/n10954/2010_CLADE2.2.1.2_cluster1.4.1.5.3.1.1.4.4*'
			'a/chicken/egypt/11vir4453-159/vrlcu/2010_CLADE2.2.1.2_cluster1.4.1.5.3.1.1.4.4*'
			'a/quail/egypt/1171sg/2011_CLADE2.2.1.2_cluster1.4.1.5.3.1.1.4.4*'
			'a/duck/egypt/1116af/2011_CLADE2.2.1.2_cluster1.4.1.5.3.1.1.4.4*'
			'a/chicken/egypt/112sg/2011_CLADE2.2.1.2_cluster1.4.1.5.3.1.1.4.4*'
			'a/egypt/n00002/2011_CLADE2.2.1.2_cluster1.4.1.5.3.1.1.4.4*'
			'a/egypt/n04287/2011_CLADE2.2.1.2_cluster1.4.1.5.3.1.1.4.4*'
			'a/chicken/egypt/1219s/2012_CLADE2.2.1.2_cluster1.4.1.5.3.1.1.4.4*'
			'a/duck/egypt/11221s/2011_CLADE2.2.1.2_cluster1.4.1.5.3.1.1.4.4*'
			'a/harrier/israel/531/2011_CLADE2.2.1.2_cluster1.4.1.5.3.1.1.4.4*'
			'a/turkey/jenin/341/2011_CLADE2.2.1.2_cluster1.4.1.5.3.1.1.4.4*'
			'a/chicken/egypt/11529s/2011_CLADE2.2.1.2_cluster1.4.1.5.3.1.1.4.4*'
			'a/chicken/egypt/11vir4453-264/2010_CLADE2.2.1.2_cluster1.4.1.5.3.1.1.4.4*'
			'a/chicken/egypt/111127v/2011_CLADE2.2.1.2_cluster1.4.1.5.3.1.1.4.4*'
			'a/goose/egypt/m2788a/2011_CLADE2.2.1.2_cluster1.4.1.5.3.1.1.4.4*'
			'a/egypt/n6322/2011_CLADE2.2.1.2_cluster1.4.1.5.3.1.1.4.4*'
			'a/duck/egypt/1125s/2011_CLADE2.2.1.2_cluster1.4.1.5.3.1.1.4.4*'
			'a/duck/egypt/11246s/2011_CLADE2.2.1.2_cluster1.4.1.5.3.1.1.4.4*'
			'a/chicken/egypt/1113/2011_CLADE2.2.1.2_cluster1.4.1.5.3.1.1.4.4*'
			'a/chicken/egypt/1158sf/2011_CLADE2.2.1.2_cluster1.4.1.5.3.1.1.4.4*'
			'a/chicken/egypt11vir4453-269/2010_CLADE2.2.1.2_cluster1.4.1.5.3.1.1.4.4*'
			'a/chicken/egypt/11vir4453-270/2010_CLADE2.2.1.2_cluster1.4.1.5.3.1.1.4.4*'
			'a/chicken/egypt/10513s/2010_CLADE2.2.1.2_cluster1.4.1.5.3.1.1.4.4*'
			'a/egypt/n7562/2011_CLADE2.2.1.2_cluster1.4.1.5.3.1.1.4.4*'
			'a/chicken/egypt/11184s/2011_CLADE2.2.1.2_cluster1.4.1.5.3.1.1.4.4*'
			'a/chicken/egypt/1237b/2012_CLADE2.2.1.2_cluster1.4.1.5.3.1.1.4.4*'
			'a/chicken/egypt/134ad/2013_CLADE2.2.1.2_cluster1.4.1.5.3.1.1.4.4*'
			'a/egypt/n11470/2011_CLADE2.2.1.2_cluster1.4.1.5.3.1.1.4.4*'
			'a/egypt/n11126/2011_CLADE2.2.1.2_cluster1.4.1.5.3.1.1.4.4*'
			'a/chicken/egypt/1174s/2011_CLADE2.2.1.2_cluster1.4.1.5.3.1.1.4.4*'
			'a/chicken/egypt/111766v/2011_CLADE2.2.1.2_cluster1.4.1.5.3.1.1.4.4*'
			'a/egypt/n04288/2011_CLADE2.2.1.2_cluster1.4.1.5.3.1.1.4.4*'
			'a/egypt/n04286/2011_CLADE2.2.1.2_cluster1.4.1.5.3.1.1.4.4*'
			'a/duck/egypt/shza-6504/2011_CLADE2.2.1.2_cluster1.4.1.5.3.1.1.4.4*'
			'a/chicken/egypt/m2773a/2011_CLADE2.2.1.2_cluster1.4.1.5.3.1.1.4.4*'
			'a/duck/egypt/11117ss/2011_CLADE2.2.1.2_cluster1.4.1.5.3.1.1.4.4*'
			'a/chicken/egypt/s2938d/2011_CLADE2.2.1.2_cluster1.4.1.5.3.1.1.4.4*'
			'a/chicken/egypt/s2938a/2011_CLADE2.2.1.2_cluster1.4.1.5.3.1.1.4.4*'
			'a/chicken/egypt/1155/2011_CLADE2.2.1.2_cluster1.4.1.5.3.1.1.4.4*'
			'a/duck/egypt/1198as/2011_CLADE2.2.1.2_cluster1.4.1.5.3.1.1.4.4*'
			'a/chicken/egypt/123as/2012_CLADE2.2.1.2_cluster1.4.1.5.3.1.1.4.4*'
			'a/egypt/n05860/2011_CLADE2.2.1.2_cluster1.4.1.5.3.1.1.4.4*'
			'a/chicken/egypt/111945v/2011_CLADE2.2.1.2_cluster1.4.1.5.3.1.1.4.4*'
			'a/chicken/egypt/112af/2011_CLADE2.2.1.2_cluster1.4.1.5.3.1.1.4.4*'
			'a/chicken/egypt/111af/2011_CLADE2.2.1.2_cluster1.4.1.5.3.1.1.4.4*'
			'a/chicken/egypt/11vir4453-137/vrlcu/2011_CLADE2.2.1.2_cluster1.4.1.5.3.1.1.4.4*'
			'a/chicken/egypt/113af/2011_CLADE2.2.1.2_cluster1.4.1.5.3.1.1.4.4*'
			'a/chicken/egypt/1117/2011_CLADE2.2.1.2_cluster1.4.1.5.3.1.1.4.4*'
			'a/egypt/n7724/2011_CLADE2.2.1.2_cluster1.4.1.5.3.1.1.4.4*'
			'a/chicken/egypt/11vir4453-138/vrlcu/2011_CLADE2.2.1.2_cluster1.4.1.5.3.1.1.4.4*'
			'a/duck/egypt/1153/2011_CLADE2.2.1.2_cluster1.4.1.5.3.1.1.4.4*'
			'a/egypt/n6774/2011_CLADE2.2.1.2_cluster1.4.1.5.3.1.1.4.4*'
			'a/egypt/n0544/2011_CLADE2.2.1.2_cluster1.4.1.5.3.1.1.4.4*'
			'a/egypt/n6658/2011_CLADE2.2.1.2_cluster1.4.1.5.3.1.1.4.4*'
			'a/egypt/n7592/2011_CLADE2.2.1.2_cluster1.4.1.5.3.1.1.4.4*'
			'a/chicken/egypt/11506sf/2011_CLADE2.2.1.2_cluster1.4.1.5.3.1.1.4.4*'
			'a/duck/egypt/m2583d/2010_CLADE2.2.1.2_cluster1.4.1.5.3.1.1.4.4*'
			'a/egypt/n00166/2011_CLADE2.2.1.2_cluster1.4.1.5.3.1.1.4.4*'
			'a/duck/egypt/m3075b/2011_CLADE2.2.1.2_cluster1.4.1.5.3.1.1.4.4*'
			'a/duck/egypt/m2583a/2010_CLADE2.2.1.2_cluster1.4.1.5.3.1.1.4.4*'
			'a/egypt/n0677/2011_CLADE2.2.1.2_cluster1.4.1.5.3.1.1.4.4*'
			'a/chicken/egypt/116af/2011_CLADE2.2.1.2_cluster1.4.1.5.3.1.1.4.4*'
			'a/chicken/egypt/11124sf/2011_CLADE2.2.1.2_cluster1.4.1.5.3.1.1.4.4*'
			'a/duck/egypt/11106sf/2011_CLADE2.2.1.2_cluster1.4.1.5.3.1.1.4.4*'
			'a/egypt/n6828/2011_CLADE2.2.1.2_cluster1.4.1.5.3.1.1.4.4*'
			'a/duck/egypt/11175sf/2011_CLADE2.2.1.2_cluster1.4.1.5.3.1.1.4.4*'
			'a/chicken/egypt/11672s/2011_CLADE2.2.1.2_cluster1.4.1.5.3.1.1.4.4*'
			'a/duck/egypt/11685s/2011_CLADE2.2.1.2_cluster1.4.1.5.3.1.1.4.4*'
			'a/chicken/egypt/1119af/2011_CLADE2.2.1.2_cluster1.4.1.5.3.1.1.4.4*'
			'a/chicken/egypt/11vir4453-266/2010_CLADE2.2.1.2_cluster1.4.1.5.3.1.1.4.4*'
			'a/chicken/egypt/1112/2011_CLADE2.2.1.2_cluster1.4.1.5.3.1.1.4.4*'
			'a/duck/egypt/11211s/2011_CLADE2.2.1.2_cluster1.4.1.5.3.1.1.4.4*'
			'a/duck/egypt/shza-6605/2011_CLADE2.2.1.2_cluster1.4.1.5.3.1.1.4.4*'
			'a/ostrich/egypt/11139f/2011_CLADE2.2.1.2_cluster1.4.1.5.3.1.1.4.4*'
			'a/duck/egypt/q2645c/2010_CLADE2.2.1.2_cluster1.4.1.5.3.1.1.4.4*'
			'a/chicken/egypt/1112af/2011_CLADE2.2.1.2_cluster1.4.1.5.3.1.1.4.4*'
			'a/egypt/n00951/2012_CLADE2.2.1.2_cluster1.4.1.5.3.1.1.4.4*'
			'a/egypt/n10621/2011_CLADE2.2.1.2_cluster1.4.1.5.3.1.1.4.4*'
			'a/duck/egypt/11193sf/2011_CLADE2.2.1.2_cluster1.4.1.5.3.1.1.4.4*'
			'a/duck/egypt/1120smf/2011_CLADE2.2.1.2_cluster1.4.1.5.3.1.1.4.4*'
			'a/chicken/egypt/1188/2011_CLADE2.2.1.2_cluster1.4.1.5.3.1.1.4.4*'
			'a/duck/egypt/1187/2011_CLADE2.2.1.2_cluster1.4.1.5.3.1.1.4.4*'
			'a/chicken/egypt/11vir4453-68/vrlcu/2011_CLADE2.2.1.2_cluster1.4.1.5.3.1.1.4.4*'
			'a/duck/egypt/1113sd/2011_CLADE2.2.1.2_cluster1.4.1.5.3.1.1.4.4*'
			'a/chicken/egypt/117ad/2011_CLADE2.2.1.2_cluster1.4.1.5.3.1.1.4.4*'
			'a/chicken/egypt/11vir4453-59/vrlcu/2011_CLADE2.2.1.2_cluster1.4.1.5.3.1.1.4.4*'
			'a/chicken/egypt/11vir4453-109/vrlcu/2011_CLADE2.2.1.2_cluster1.4.1.5.3.1.1.4.4*'
			'a/chicken/egypt/1134sd/2011_CLADE2.2.1.2_cluster1.4.1.5.3.1.1.4.4*'
			'a/chicken/egypt/111640v/2011_CLADE2.2.1.2_cluster1.4.1.5.3.1.1.4.4*'
			'a/duck/egypt/11117s/2011_CLADE2.2.1.2_cluster1.4.1.5.3.1.1.4.4*'
			'a/chicken/egypt/115af/2011_CLADE2.2.1.2_cluster1.4.1.5.3.1.1.4.4*'
			'a/chicken/egypt/s3280b/2011_CLADE2.2.1.2_cluster1.4.1.5.3.1.1.4.4*'
			'a/chicken/egypt/s3280e/2011_CLADE2.2.1.2_cluster1.4.1.5.3.1.1.4.4*'
			'a/chicken/egypt/s3280d/2011_CLADE2.2.1.2_cluster1.4.1.5.3.1.1.4.4*'
			'a/chicken/egypt/11667s/2011_CLADE2.2.1.2_cluster1.4.1.5.3.1.1.4.4*'
			'a/chicken/egypt/11764s/2011_CLADE2.2.1.2_cluster1.4.1.5.3.1.1.4.4*'
			'a/chicken/egypt/11765s/2011_CLADE2.2.1.2_cluster1.4.1.5.3.1.1.4.4*'
			'a/chicken/egypt/125s/2012_CLADE2.2.1.2_cluster1.4.1.5.3.1.1.4.4*'
			'a/chicken/egypt/1176/2011_CLADE2.2.1.2_cluster1.4.1.5.3.1.1.4.4*'
			'a/chicken/egypt/128s/2012_CLADE2.2.1.2_cluster1.4.1.5.3.1.1.4.4*'
			'a/egypt/n09966/2011_CLADE2.2.1.2_cluster1.4.1.5.3.1.1.4.4*'
			'a/duck/egypt/q4596c/2012_CLADE2.2.1.2_cluster1.4.1.5.3.1.1.4.4*'
			'a/chicken/egypt/1273ca/2012_CLADE2.2.1.2_cluster1.4.1.5.3.1.1.4.4*'
			'a/duck/egypt/q4596a/2012_CLADE2.2.1.2_cluster1.4.1.5.3.1.1.4.4*'
			'a/chicken/egypt/12186f-12/2012_CLADE2.2.1.2_cluster1.4.1.5.3.1.1.4.4*'
			'a/chicken/egypt/12186f-9/2012_CLADE2.2.1.2_cluster1.4.1.5.3.1.1.4.4*'
			'a/duck/egypt/q4596d/2012_CLADE2.2.1.2_cluster1.4.1.5.3.1.1.4.4*'
			'a/goose/egypt/1117sf/2011_CLADE2.2.1.2_cluster1.4.1.5.3.1.1.4.4*'
			'a/duck/egypt/1110af/2011_CLADE2.2.1.2_cluster1.4.1.5.3.1.1.4.4*'
			'a/duck/egypt/11762s/2011_CLADE2.2.1.2_cluster1.4.1.5.3.1.1.4.4*'
			'a/duck/egypt/bsu-fa-1d/2012_CLADE2.2.1.2_cluster1.4.1.5.3.1.1.4.4*'
			'a/turkey/egypt/s6405e/2012_CLADE2.2.1.2_cluster1.4.1.5.3.1.1.4.4*'
			'a/duck/egypt/s6419e/2012_CLADE2.2.1.2_cluster1.4.1.5.3.1.1.4.4*'
			'a/turkey/egypt/s6405d/2012_CLADE2.2.1.2_cluster1.4.1.5.3.1.1.4.4*'
			'a/turkey/egypt/s6405a/2012_CLADE2.2.1.2_cluster1.4.1.5.3.1.1.4.4*'
			'a/chicken/egypt/125cal/2012_CLADE2.2.1.2_cluster1.4.1.5.3.1.1.4.4*'
			'a/egypt/n02137/2012_CLADE2.2.1.2_cluster1.4.1.5.3.1.1.4.4*'
			'a/duck/egypt/1249ca/2012_CLADE2.2.1.2_cluster1.4.1.5.3.1.1.4.4*'
			'a/chicken/egypt/1213cal/2012_CLADE2.2.1.2_cluster1.4.1.5.3.1.1.4.4*'
			'a/chicken/egypt/121/2012_CLADE2.2.1.2_cluster1.4.1.5.3.1.1.4.4*'
			'a/chicken/egypt/14vir784-11-133al/2013_CLADE2.2.1.2_cluster1.4.1.5.3.1.1.4.4*'
			'a/duck/egypt/12133s/2012_CLADE2.2.1.2_cluster1.4.1.5.3.1.1.4.4*'
			'a/duck/egypt/132al/2013_CLADE2.2.1.2_cluster1.4.1.5.3.1.1.4.4*'
			'a/chicken/egypt/13vir-2962-24/2013_CLADE2.2.1.2_cluster1.4.1.5.3.1.1.4.4*'
			'a/chicken/egypt/134/2013_CLADE2.2.1.2_cluster1.4.1.5.3.1.1.4.4*'
			'a/duck/egypt/131al/2013_CLADE2.2.1.2_cluster1.4.1.5.3.1.1.4.4*'
			'a/chicken/egypt/14vir784-10-136a/2013_CLADE2.2.1.2_cluster1.4.1.5.3.1.1.4.4*'
			'a/chicken/egypt/1352s/2013_CLADE2.2.1.2_cluster1.4.1.5.3.1.1.4.4*'
			'a/turkey/egypt/137/2013_CLADE2.2.1.2_cluster1.4.1.5.3.1.1.4.4*'
			'a/duck/egypt/1338s/2013_CLADE2.2.1.2_cluster1.4.1.5.3.1.1.4.4*'
			'a/chicken/egypt/1335s/2013_CLADE2.2.1.2_cluster1.4.1.5.3.1.1.4.4*'
			'a/chicken/egypt/bsu-bs-r24/2012_CLADE2.2.1.2_cluster1.4.1.5.3.1.1.4.4*'
			'a/chicken/egypt/bsu-bs-f27/2012_CLADE2.2.1.2_cluster1.4.1.5.3.1.1.4.4*'
			'a/chicken/egypt/bsu-fa-m28/2012_CLADE2.2.1.2_cluster1.4.1.5.3.1.1.4.4*'
			'a/chicken/egypt/12257ca/2012_CLADE2.2.1.2_cluster1.4.1.5.3.1.1.4.4*'
			'a/duck/egypt/12143s/2012_CLADE2.2.1.2_cluster1.4.1.5.3.1.1.4.4*'
			'a/chicken/egypt/q5283c/2012_CLADE2.2.1.2_cluster1.4.1.5.3.1.1.4.4*'
			'a/duck/egypt/1313s/2013_CLADE2.2.1.2_cluster1.4.1.5.3.1.1.4.4*'
			'a/duck/egypt/1327sg/2013_CLADE2.2.1.2_cluster1.4.1.5.3.1.1.4.4*'
			'a/chicken/egypt/12107s/2012_CLADE2.2.1.2_cluster1.4.1.5.3.1.1.4.4*'
			'a/chicken/egypt/13vir-2962-204/2013_CLADE2.2.1.2_cluster1.4.1.5.3.1.1.4.4*'
			'a/chicken/egypt/m7217b/2013_CLADE2.2.1.2_cluster1.4.1.5.3.1.1.4.4*'
			'a/duck/egypt/m7218b/2013_CLADE2.2.1.2_cluster1.4.1.5.3.1.1.4.4*'
			'a/chicken/egypt/1320s/2013_CLADE2.2.1.2_cluster1.4.1.5.3.1.1.4.4*'
			'a/turkey/egypt/134s/2013_CLADE2.2.1.2_cluster1.4.1.5.3.1.1.4.4*'
			'a/chicken/egypt/13153s/2013_CLADE2.2.1.2_cluster1.4.1.5.3.1.1.4.4*'
			'a/chicken/egypt/13vir-2962-109/2013_CLADE2.2.1.2_cluster1.4.1.5.3.1.1.4.4*'
			'a/chicken/egypt/13639v/2013_CLADE2.2.1.2_cluster1.4.1.5.3.1.1.4.4*'
			'a/duck/egypt/13vir-2962-196/2013_CLADE2.2.1.2_cluster1.4.1.5.3.1.1.4.4*'
			'a/duck/egypt/13vir-2962-195/2013_CLADE2.2.1.2_cluster1.4.1.5.3.1.1.4.4*'
			'a/chicken/egypt/14vir784-12-1357s/2013_CLADE2.2.1.2_cluster1.4.1.5.3.1.1.4.4*'
			'a/duck/egypt/12106s/2012_CLADE2.2.1.2_cluster1.4.1.5.3.1.1.4.4*'
			'a/duck/egypt/14vir784-6-1328s/2013_CLADE2.2.1.2_cluster1.4.1.5.3.1.1.4.4*'
			'a/duck/egypt/14vir784-4-133ad/2013_CLADE2.2.1.2_cluster1.4.1.5.3.1.1.4.4*'
			'a/duck/egypt/1310sd/2013_CLADE2.2.1_cluster1.4.1.5.3.1.1.4.4*'
			'a/duck/egypt/14vir784-8-1339s/2013_CLADE2.2.1.2_cluster1.4.1.5.3.1.1.4.4*'
			'a/duck/egypt/1316sd/2013_CLADE2.2.1.2_cluster1.4.1.5.3.1.1.4.4*'
			'a/egypt/n01754/2014_CLADE2.2.1.2_cluster1.4.1.5.3.1.1.4.4*'
			'a/chicken/egypt/1334sd/2013_CLADE2.2.1.2_cluster1.4.1.5.3.1.1.4.4*'
			'a/egypt/n01753/2014_CLADE2.2.1.2_cluster1.4.1.5.3.1.1.4.4*'
			'a/chicken/egypt/13vir3729-4/2013_CLADE2.2.1.2_cluster1.4.1.5.3.1.1.4.4*'
			'a/duck/egypt/13149s/2013_CLADE2.2.1.2_cluster1.4.1.5.3.1.1.4.4*'
			'a/chicken/egypt/13vir-2962-199/2013_CLADE2.2.1.2_cluster1.4.1.5.3.1.1.4.4*'
			'a/chicken/egypt/13vir-2962-198/2013_CLADE2.2.1.2_cluster1.4.1.5.3.1.1.4.4*'
			'a/chicken/egypt/13vir-2962-203/2013_CLADE2.2.1.2_cluster1.4.1.5.3.1.1.4.4*'
			'a/chicken/zhengzhou/1/02_CLADE2-like_cluster1.4.1.5.4*'
			'a/chicken/jiyuan/1/03_CLADE2.4_cluster1.4.1.5.4*'
			'a/chicken/yunnan/447/05_CLADE2.4_cluster1.4.1.5.4*'
			'a/chicken/guangxi/12/2004_CLADE2.4_cluster1.4.1.5.4*'
			'a/duck/guangxi/13/2004_CLADE2.4_cluster1.4.1.5.4*'
			a/chicken/china/1204/04_CLADE2.4
			'a/duck/yunnan/5169/2003_CLADE2.4_cluster1.4.1.5.4*'
			'a/duck/yunnan/5090/2003_CLADE2.4_cluster1.4.1.5.4*'
			'a/duck/yunnan/4072/2003_CLADE2.4_cluster1.4.1.5.4*'
			'a/duck/yunnan/4645/2003_CLADE2.4_cluster1.4.1.5.4*'
			'a/duck/yunnan/5948/2003_CLADE2.4_cluster1.4.1.5.4*'
			'a/chicken/yunnan/5686/2003_CLADE2.4_cluster1.4.1.5.4*'
			'a/duck/yunnan/6080/2003_CLADE2.4_cluster1.4.1.5.4*'
			'a/dk/yn/6445/2003_CLADE2.4_cluster1.4.1.5.4*'
			'a/duck/yunnan/6603/2003_CLADE2.4_cluster1.4.1.5.4*'
			'a/chicken/yunnan/6885/2003_CLADE2.4_cluster1.4.1.5.4*'
			'a/chicken/yunnan/6957/2003_CLADE2.4_cluster1.4.1.5.4*'
			'a/ck/yn/374/2004_CLADE2.4_cluster1.4.1.5.4*'
			'a/duck/yunnan/426/2004_CLADE2.4_cluster1.4.1.5.4*'
			'a/duck/yunnan/522/2004_CLADE2.4_cluster1.4.1.5.4*'
			'a/chicken/yunnan/6797/2003_CLADE2.4_cluster1.4.1.5.4*'
			'a/dk/yn/6255/2003_CLADE2.4_cluster1.4.1.5.4*'
			'a/ck/yn/115/2004_CLADE2.4_cluster1.4.1.5.4*'
			'a/duck/yunnan/485/2004_CLADE2.4_cluster1.4.1.5.4*'
			'a/chicken/yunnan/207/2004_CLADE2.4_cluster1.4.1.5.4*'
			'a/chicken/hunan/23/2002_CLADE2-like_cluster1.4.1.5*'
			'a/duck/hunan/782/2003_CLADE2.1.1_cluster1.4.1.5.5*'
			'a/ck/hk/yu324/2003_CLADE2.1.1_cluster1.4.1.5.5*'
			'a/duck/hunan/795/2002_CLADE2.1.1_cluster1.4.1.5.5*'
			'a/chicken/pekalongan/bppv4/2003_CLADE2.1.1_cluster1.4.1.5.5*'
			'a/chicken/wonosobo/bppv4/2003_CLADE2.1.1_cluster1.4.1.5.5*'
			'a/chicken/malang/bbvet-iv/2004_CLADE2.1.1_cluster1.4.1.5.5*'
			'a/chicken/indonesia/11/2003_CLADE2.1.1_cluster1.4.1.5.5*'
			'a/chicken/west_java/hamd/2006_CLADE2.1.1_cluster1.4.1.5.5*'
			'a/chicken/indonesia/7/2003_CLADE2.1.1_cluster1.4.1.5.5*'
			'a/quail/tasikmalaya/bppv4/2004_CLADE2.1.1_cluster1.4.1.5.5*'
			'a/ck/indonesia/4/2004_CLADE2.1.1_cluster1.4.1.5.5*'
			'a/ck/indonesia/pa/2003_CLADE2.1.1_cluster1.4.1.5.5*'
			'a/chicken/indonesia/pa/2003_CLADE2.1.1_cluster1.4.1.5.5*'
			'a/chicken/legok/2003_CLADE2.1.1_cluster1.4.1.5.5*'
			'a/chicken/west_java/a/2003_CLADE2.1.1_cluster1.4.1.5.5*'
			'a/duck/sleman/bbvw-1003-34368/2007_CLADE2.1.1_cluster1.4.1.5.5*'
			'a/ck/indonesia/bl/2003_CLADE2.1.1_cluster1.4.1.5.5*'
			'a/chicken/west_java/ut1001/2003_CLADE2.1.1_cluster1.4.1.5.5*'
			'a/chicken/east_kalimantan/ut1035/2004_CLADE2.1.1_cluster1.4.1.5.5*'
			'a/chicken/sragen/bppv4/2003_CLADE2.1.1_cluster1.4.1.5.5*'
			'a/chicken/ngawi/bppv4/2004_CLADE2.1.1_cluster1.4.1.5.5*'
			'a/chicken/ampenan/bbvd-282/2007_CLADE2.1.1_cluster1.4.1.5.5*'
			'a/chicken/indonesia/bl/2003_CLADE2.1.1_cluster1.4.1.5.5*'
			'a/ck/indonesia/5/2004_CLADE2.1.1_cluster1.4.1.5.5*'
			'a/chicken/jembrana/bppv6/2004_CLADE2.1.1_cluster1.4.1.5.5*'
			'a/chicken/bantul/bbvet-i/2005_CLADE2.1.1_cluster1.4.1.5.5*'
			'a/chicken/east_java/ut1006/2003_CLADE2.1.1_cluster1.4.1.5.5*'
			'a/chicken/indonesia/2a/2003_CLADE2.1.1_cluster1.4.1.5.5*'
			'a/ck/indonesia/2a/2003_CLADE2.1.1_cluster1.4.1.5.5*'
			'a/duck/indonesia/ms/2004_CLADE2.1.1_cluster1.4.1.5.5*'
			'a/duck/east_java/ut1046/2004_CLADE2.1.1_cluster1.4.1.5.5*'
			'a/duck/tabanan/bppv1/2005_CLADE2.1.1_cluster1.4.1.5.5.1*'
			'a/duck/pali/bbvw1358/2005_CLADE2.1.1_cluster1.4.1.5.5.1*'
			'a/chicken/badung/bbvd-302/2007_CLADE2.1.1_cluster1.4.1.5.5.1*'
			'a/chicken/denpasar/01/2004_CLADE2.1.1_cluster1.4.1.5.5.1*'
			'a/chicken/denpasar/bbvd-182/2007_CLADE2.1.1_cluster1.4.1.5.5.1*'
			'a/duck/bufeleng/bppv1/2005_CLADE2.1.1_cluster1.4.1.5.5.1*'
			'a/duck/badung-bali/05/2005_CLADE2.1.1_cluster1.4.1.5.5.1*'
			'a/chicken/tabanan/bbvd-142/2007_CLADE2.1.1_cluster1.4.1.5.5.1*'
			'a/chicken/tabanan/bbvd-107/2007_CLADE2.1.1_cluster1.4.1.5.5.1*'
			'a/chicken/denpasar/bbvd-456/2007_CLADE2.1.1_cluster1.4.1.5.5.1*'
			'a/turkey/kedaton/bppv3/2004_CLADE2.1.2_cluster1.4.1.5.5*'
			'a/chicken/west_java/1074/2003_CLADE2.1.1_cluster1.4.1.5.5*'
			'a/chicken/indonesia/r132/2004_CLADE2.1.1_cluster1.4.1.5.5*'
			'a/chicken/indonesia/r134/03_CLADE2.1.1_cluster1.4.1.5.5*'
			'a/swine/banten/ut2071/2005_CLADE2.1.1_cluster1.4.1.5.5*'
			'a/chicken/indonesia/r60/05_CLADE2.1.1_cluster1.4.1.5.5*'
			'a/swine/banten/ut3081/2005_CLADE2.1.1_cluster1.4.1.5.5*'
			'a/swine/banten/ut3062/2005_CLADE2.1.1_cluster1.4.1.5.5*'
			'a/swine/banten/ut3063/2005_CLADE2.1.1_cluster1.4.1.5.5*'
			'a/chicken/kulon_progo/bbvet-xii-1/2004_CLADE2.1.1_cluster1.4.1.5.5*'
			'a/chicken/kupang_1_ntt/bppv6/2004_CLADE2.1.1_cluster1.4.1.5.5*'
			'a/chicken/jakarta/dki31/2005_CLADE2.1.1_cluster1.4.1.5.5*'
			'a/chicken/kulon_progo/bbvw/2005_CLADE2.1.1_cluster1.4.1.5.5*'
			'a/chicken/indonesia/wates80/2005_CLADE2.1.1_cluster1.4.1.5.5*'
			'a/chicken/central_java/ut3091/2005_CLADE2.1.3_cluster1.4.1.5.5.2*'
			'a/chicken/indonesia/kulon1631-47/2006_CLADE2.1.3_cluster1.4.1.5.5.2*'
			'a/chicken/indonesia/magelang1631-57/2007_CLADE2.1.3_cluster1.4.1.5.5.2*'
			'a/indonesia/6/2005_CLADE2.1.3_cluster1.4.1.5.5.2*'
			'a/chicken/gunung_kidul/bbvw/2006_CLADE2.1.3_cluster1.4.1.5.5.2*'
			'a/chicken/madiun/bbvw1420/2005_CLADE2.1.3_cluster1.4.1.5.5.2*'
			'a/chicken/tabanan/bbvd-307/2007_CLADE2.1.3_cluster1.4.1.5.5.2*'
			'a/swine/tabanan-indonesia/06/2006_CLADE2.1.3_cluster1.4.1.5.5.2*'
			'a/chicken/badung/bbvd-277/2007_CLADE2.1.3_cluster1.4.1.5.5.2*'
			'a/chicken/jembrana/bbvd-300/2006_CLADE2.1.3_cluster1.4.1.5.5.2*'
			'a/quail/central_java/smrg/2006_CLADE2.1.3_cluster1.4.1.5.5.2*'
			'a/chicken/indonesia/soppeng1631-71/2007_CLADE2.1.3_cluster1.4.1.5.5.2*'
			'a/chicken/west_java/garut-may/2006_CLADE2.1.3_cluster1.4.1.5.5.2*'
			'a/chicken/west_java/grtmay206/2006_CLADE2.1.3_cluster1.4.1.5.5.2*'
			'a/duck/bantul/bbvw-387-23310/2007_CLADE2.1.3_cluster1.4.1.5.5.2*'
			'a/swine/east_java/ut6003/2006_CLADE2.1.3_cluster1.4.1.5.5.2*'
			'a/swine/south_kalimantan/ut6015/2006_CLADE2.1.3_cluster1.4.1.5.5.2*'
			'a/swine/north_sumatra/ut6034/2007_CLADE2.1.3_cluster1.4.1.5.5.2*'
			'a/chicken/east_java/ut6016/2006_CLADE2.1.3_cluster1.4.1.5.5.2*'
			'a/chicken/badung/bbvd-288/2007_CLADE2.1.3_cluster1.4.1.5.5.2*'
			'a/chicken/denpasar/bbvd-435/2007_CLADE2.1.3_cluster1.4.1.5.5.2*'
			'a/chicken/bangli/bbvd-245/2007_CLADE2.1.3_cluster1.4.1.5.5.2*'
			'a/chicken/denpasar/bbvd-509/2007_CLADE2.1.3_cluster1.4.1.5.5.2*'
			'a/chicken/buleleng/bbvd-545b/2007_CLADE2.1.3_cluster1.4.1.5.5.2*'
			'a/chicken/klungkung/bbvd-279/2007_CLADE2.1.3_cluster1.4.1.5.5.2*'
			'a/chicken/gianyar/bbvd-687/2007_CLADE2.1.3_cluster1.4.1.5.5.2*'
			'a/chicken/bangli/bbvd-575/2007_CLADE2.1.3_cluster1.4.1.5.5.2*'
			'a/chicken/denpasar/bbvd-560/2007_CLADE2.1.3_cluster1.4.1.5.5.2*'
			'a/chicken/badung/bbvd-342/2007_CLADE2.1.3_cluster1.4.1.5.5.2*'
			'a/chicken/badung/bbvd-328/2007_CLADE2.1.3_cluster1.4.1.5.5.2*'
			'a/chicken/denpasar/bbvd-331/2007_CLADE2.1.3_cluster1.4.1.5.5.2*'
			'a/chicken/bangli/bbvd-562/2007_CLADE2.1.3_cluster1.4.1.5.5.2*'
			'a/chicken/pangkalpinang/bppv3/2004_CLADE2.1.2_cluster1.4.1.5.5*'
			'a/chicken/salatiga/bbvet-i/2005_CLADE2.1.2_cluster1.4.1.5.5*'
			'a/chicken/indonesia/wates83/2005_CLADE2.1.2_cluster1.4.1.5.5*'
			'a/chicken/indonesia/wates77/2005_CLADE2.1.2_cluster1.4.1.5.5*'
			'a/chicken/pulau_rampang/bbpvii/2006_CLADE2.1.2_cluster1.4.1.5.5*'
			'a/chicken/simalanggang/bppvi/2005_CLADE2.1.2_cluster1.4.1.5.5*'
			'a/chicken/rokan_hilli/bppv-ii/2005_CLADE2.1.2_cluster1.4.1.5.5*'
			'a/chicken/salam/bbpv-ii/2005_CLADE2.1.2_cluster1.4.1.5.5*'
			'a/chicken/padang/bbpvii/2006_CLADE2.1.2_cluster1.4.1.5.5*'
			'a/chicken/siak/bppv-ii/2005_CLADE2.1.2_cluster1.4.1.5.5*'
			'a/chicken/agam/bbpvi/2005_CLADE2.1.2_cluster1.4.1.5.5*'
			'a/chicken/duma/bbpv-ii/2005_CLADE2.1.2_cluster1.4.1.5.5*'
			'a/chicken/dairi/bppvi/2005_CLADE2.1.2_cluster1.4.1.5.5*'
			'a/chicken/langkat/bbpv1-576/2005_CLADE2.1.2_cluster1.4.1.5.5.3*'
			'a/turkey/langkat/bbpvi/2005_CLADE2.1.2_cluster1.4.1.5.5.3*'
			'a/indonesia/538h/2006_CLADE2.1.2_cluster1.4.1.5.5.3*'
			'a/indonesia/560h/2006_CLADE2.1.2_cluster1.4.1.5.5.3*'
			'a/indonesia/cdc595/2006_CLADE2.1.2_cluster1.4.1.5.5.3*'
			'a/indonesia/cdc625l/2006_CLADE2.1.2_cluster1.4.1.5.5.3*'
			'a/duck/madiun/bbvw1358/2005_CLADE2.1.2_cluster1.4.1.5.5.3*'
			a/indonesia/536h/2006_CLADE2.1.2
			'a/chicken/deli_serdang/bppvi/2005_CLADE2.1.2_cluster1.4.1.5.5*'
			'a/chicken/deli_derdang/bbpvi/2005_CLADE2.1.2_cluster1.4.1.5.5*'
			'a/chicken/tarutung/bppvi/2005_CLADE2.1.2_cluster1.4.1.5.5*'
			'a/chicken/tebing_tinggi/bppvi/2005_CLADE2.1.2_cluster1.4.1.5.5*'
			'a/chicken/taput/bbpv1_576/2005_CLADE2.1.2_cluster1.4.1.5.5*'
			'a/chicken/medan/bppv1-498/2005_CLADE2.1.2_cluster1.4.1.5.5*'
			'a/chicken/medan/bbpv1-576/2005_CLADE2.1.2_cluster1.4.1.5.5*'
			'a/chicken/pidie/bppv1/2005_CLADE2.1.2_cluster1.4.1.5.5*'
			'a/chicken/karo/bbpvii/2006_CLADE2.1.2_cluster1.4.1.5.5*'
			'a/chicken/medan/bbpv1-571/2005_CLADE2.1.2_cluster1.4.1.5.5*'
			'a/chicken/medan/bppv1-534/2005_CLADE2.1.2_cluster1.4.1.5.5*'
			'a/chicken/deli_serdang/bppv1/2005_CLADE2.1.2_cluster1.4.1.5.5*'
			'a/quail/boyolali/bppv4/2004_CLADE2.1.1_cluster1.4.1.5.5*'
			'a/quail/yogjakarta/ut1023/2004_CLADE2.1.1_cluster1.4.1.5.5*'
			'a/muscovy_duck/jakarta/dki-uwit/2004_CLADE2.1.1_cluster1.4.1.5.5*'
			'a/chicken/banten/pdgl-kas/2004_CLADE2.1.1_cluster1.4.1.5.5*'
			'a/quail/yogjakarta/bbvet-ix/2004_CLADE2.1.1_cluster1.4.1.5.5*'
			'a/chicken/yogjakarta/bbvet-ix/2004_CLADE2.1.1_cluster1.4.1.5.5*'
			'a/chicken/purworejo/bbvw/2005_CLADE2.1.1_cluster1.4.1.5.5.4*'
			'a/muscovy_duck/west_java/bgr-cw/2005_CLADE2.1.3.1_cluster1.4.1.5.5.4*'
			'a/chicken/gunung_kidal/bbvw/2005_CLADE2.1.3.1_cluster1.4.1.5.5.4*'
			'a/chicken/indonesia/wates130/2005_CLADE2.1.3.1_cluster1.4.1.5.5.4*'
			'a/chicken/indonesia/wates126/2005_CLADE2.1.3.1_cluster1.4.1.5.5.4*'
			'a/chicken/magetan/bbvw/2005_CLADE2.1.3.1_cluster1.4.1.5.5.4*'
			'a/chicken/indonesia/wates1/2005_CLADE2.1.3.1_cluster1.4.1.5.5.4*'
			'a/chicken/sulawesi_selatan/ut2094/2005_CLADE2.1.3.1_cluster1.4.1.5.5.4*'
			'a/duck/parepare/bbvm/2005_CLADE2.1.3.1_cluster1.4.1.5.5.4*'
			'a/chicken/wajo/bbvm/2005_CLADE2.1.3.1_cluster1.4.1.5.5.4*'
			'a/chicken/bali/ut2091/2005_CLADE2.1.3.1_cluster1.4.1.5.5.4*'
			'a/chicken/bali/ut2092/2005_CLADE2.1.3.1_cluster1.4.1.5.5.4*'
			'a/chicken/east_java/ut6021/2006_CLADE2.1.3.1_cluster1.4.1.5.5.4*'
			a/chicken/papua/tb15/2006_CLADE2.1.3.1
			a/chicken/papua/ta5/2006_CLADE2.1.3.1
			a/chicken/palu/bbvm-67/2010_CLADE2.1.3.1
			a/chicken/eastkalimantan/ut582/2010_CLADE2.1.3.1
			a/chicken/eastkalimantan/ut581/2010_CLADE2.1.3.1
			a/chicken/south_sulawesi/157/2011_CLADE2.1.3.1
			a/chicken/south_sulawesi/156/2011_CLADE2.1.3.1
			'a/chicken/indonesia/cdc25/2005_CLADE2.1.3.3_cluster1.4.1.5.5.4*'
			'a/chicken/bandar_lampung/bbpviii/2006_CLADE2.1.3.3_cluster1.4.1.5.5.4.1*'
			'a/chicken/indonesia/bangka_seletan1631-20/2006_CLADE2.1.3.3_cluster1.4.1.5.5.4.1*'
			'a/chicken/way_kanan/bbpviii/2006_CLADE2.1.3.3_cluster1.4.1.5.5.4.1*'
			'a/chicken/south_kalimantan/ut6028/2006_CLADE2.1.3.3_cluster1.4.1.5.5.4.1*'
			'a/chicken/sembawa/bppv-iii/2005_CLADE2.1.3.3_cluster1.4.1.5.5.4.1*'
			'a/chicken/south_kalimantan/ut6029/2006_CLADE2.1.3.3_cluster1.4.1.5.5.4.1*'
			'a/chicken/palembang/bppv-iii/2005_CLADE2.1.3.3_cluster1.4.1.5.5.4.1*'
			'a/chicken/banten/ut6025/2006_CLADE2.1.3.3_cluster1.4.1.5.5.4.1*'
			'a/chicken/east_java/ut6044/2007_CLADE2.1.3.3_cluster1.4.1.5.5.4.1*'
			'a/swine/east_java/ut6010/2007_CLADE2.1.3.3_cluster1.4.1.5.5.4.1*'
			'a/swine/banten/ut6001/2006_CLADE2.1.3.3_cluster1.4.1.5.5.4.1*'
			'a/duck/jakarta/slmt306/2006_CLADE2.1.3.3_cluster1.4.1.5.5.4.1*'
			'a/chicken/inhu/bppvrii/2007_CLADE2.1.3.3_cluster1.4.1.5.5.4.1*'
			a/chicken/payakumbuh/bppvrii-236/2009_CLADE2.1.3.3
			'a/chicken/north_sumatra/72/2010_CLADE2.1.3.3_cluster1.4.1.5.5.4.1*'
			'a/chicken/north_sumatra/072/2010_CLADE2.1.3.3_cluster1.4.1.5.5.4.1*'
			'a/chicken/tanah_datar/bppvrii-770/2009_CLADE2.1.3.3_cluster1.4.1.5.5.4.1*'
			'a/chicken/agam/bppvrii-110/2009_CLADE2.1.3.3_cluster1.4.1.5.5.4.1*'
			'a/chicken/agam/bppvrii-682/2009_CLADE2.1.3.3_cluster1.4.1.5.5.4.1*'
			'a/chicken/riau/071/2009_CLADE2.1.3.3_cluster1.4.1.5.5.4.1*'
			'a/indonesia/175h/2005_CLADE2.1.3.2_cluster1.4.1.5.5.4.2*'
			'a/duck/indramayu/bbpw109/2006_CLADE2.1.3.2_cluster1.4.1.5.5.4.2*'
			'a/indonesia/160h/2005_CLADE2.1.3.2_cluster1.4.1.5.5.4.2*'
			'a/indonesia/cdc7/2005_CLADE2.1.3.2_cluster1.4.1.5.5.4.2*'
			'a/indonesia/7/2005_CLADE2.1.3.2_cluster1.4.1.5.5.4.2*'
			'a/indonesia/tll002/2006_CLADE2.1.3.2_cluster1.4.1.5.5.4.2*'
			'a/indonesia/ut3006/2005_CLADE2.1.3.2_cluster1.4.1.5.5.4.2*'
			'a/indonesia/tll001/2006_CLADE2.1.3.2_cluster1.4.1.5.5.4.2*'
			'a/chicken/west_java/smi-hay/2005_CLADE2.1.3.2_cluster1.4.1.5.5.4.2*'
			'a/indonesia/5/2005_CLADE2.1.3.2_cluster1.4.1.5.5.4.2*'
			'a/chicken/indonesia/rejang_lebong1631-22/2006_CLADE2.1.3.2_cluster1.4.1.5.5.4.2*'
			'a/indonesia/195h/2005_CLADE2.1.3.2_cluster1.4.1.5.5.4.2*'
			'a/chicken/murao_jambi/bbpv-ii/2005_CLADE2.1.3.2_cluster1.4.1.5.5.4.2*'
			'a/chicken/pakun_baru/bppv-ii/2005_CLADE2.1.3.2_cluster1.4.1.5.5.4.2*'
			'a/ferret/indonesia/5-f2/2005_CLADE2.1.3.2_cluster1.4.1.5.5.4.2*'
			'a/ferret/indonesia/5-f1/2005_CLADE2.1.3.2_cluster1.4.1.5.5.4.2*'
			'a/indonesia/298h/2006_CLADE2.1.3.2_cluster1.4.1.5.5.4.2*'
			'a/chicken/west_java/smi-endri2/2006_CLADE2.1.3.2_cluster1.4.1.5.5.4.2*'
			'a/indonesia/341h/2006_CLADE2.1.3.2_cluster1.4.1.5.5.4.2*'
			'a/indonesia/cdc390/2006_CLADE2.1.3.2_cluster1.4.1.5.5.4.2*'
			'a/indonesia/cdc370/2006_CLADE2.1.3.2_cluster1.4.1.5.5.4.2*'
			'a/indonesia/tll009/2006_CLADE2.1.3.2_cluster1.4.1.5.5.4.2*'
			'a/indonesia/321h/2006_CLADE2.1.3.2_cluster1.4.1.5.5.4.2*'
			'a/indonesia/cdc370t/2006_CLADE2.1.3.2_cluster1.4.1.5.5.4.2*'
			'a/indonesia/tll003/2006_CLADE2.1.3.2_cluster1.4.1.5.5.4.2*'
			'a/chicken/indonesia/gunung_kidul1631-33/2006_CLADE2.1.3.2_cluster1.4.1.5.5.4.2*'
			'a/muscovy_duck/indonesia/kedri1631-24/2006_CLADE2.1.3.2_cluster1.4.1.5.5.4.2*'
			'a/indonesia/cdc623/2006_CLADE2.1.3.2_cluster1.4.1.5.5.4.2*'
			'a/indonesia/tll006/2006_CLADE2.1.3.2_cluster1.4.1.5.5.4.2*'
			'a/indonesia/cdc624/2006_CLADE2.1.3.2_cluster1.4.1.5.5.4.2*'
			'a/indonesia/tll008/2006_CLADE2.1.3.2_cluster1.4.1.5.5.4.2*'
			'a/indonesia/569h/2006_CLADE2.1.3.2_cluster1.4.1.5.5.4.2*'
			'a/chicken/indonesia/pekenbaru1631-11/2006_CLADE2.1.3.2_cluster1.4.1.5.5.4.2*'
			'a/chicken/indonesia/agam1631-3/2006_CLADE2.1.3.2_cluster1.4.1.5.5.4.2*'
			'a/chicken/indonesia/padang1631-1/2006_CLADE2.1.3.2_cluster1.4.1.5.5.4.2*'
			'a/chicken/indonesia/siak1631-2/2006_CLADE2.1.3.2_cluster1.4.1.5.5.4.2*'
			'a/indonesia/cdc292n/2005_CLADE2.1.3.2_cluster1.4.1.5.5.4.2*'
			'a/chicken/west_java/pwt-wij/2006_CLADE2.1.3.2_cluster1.4.1.5.5.4.2.1*'
			'a/chicken/west_java/smi-cslk-eb/2006_CLADE2.1.3.2_cluster1.4.1.5.5.4.2.1*'
			'a/chicken/west_java/smi-cslk-ec/2006_CLADE2.1.3.2_cluster1.4.1.5.5.4.2.1*'
			'a/chicken/west_java/cslk-ec/2006_CLADE2.1.3.2_cluster1.4.1.5.5.4.2.1*'
			'a/chicken/west_java/34/2008_CLADE2.1.3.2_cluster1.4.1.5.5.4.2.1*'
			'a/chicken/west_java/smi-hj18/2007_CLADE2.1.3.2_cluster1.4.1.5.5.4.2.1*'
			'a/chicken/west_java/smi-sud1/2007_CLADE2.1.3.2_cluster1.4.1.5.5.4.2.1*'
			'a/chicken/west_java/6-1/2008_CLADE2.1.3.2_cluster1.4.1.5.5.4.2.1*'
			'a/chicken/west_java/smi-m1/2008_CLADE2.1.3.2_cluster1.4.1.5.5.4.2.1*'
			'a/chicken/west_java/smi-biot/2008_CLADE2.1.3.2_cluster1.4.1.5.5.4.2.1*'
			'a/chicken/west_java/smi-m6/2008_CLADE2.1.3.2_cluster1.4.1.5.5.4.2.1*'
			a/chicken/indonesia/sukabumi_10/2007_CLADE2.1.3.2
			a/chicken/indonesia/sukabumi_3/2007_CLADE2.1.3.2
			a/chicken/indonesia/timika_10/2006_CLADE2.1.3.2
			'a/chicken/indonesia/tanggerang_10/2007_CLADE2.1.3.2_cluster1.4.1.5.5.4.2.1*'
			'a/indonesia/cdc287e/2005_CLADE2.1.3.2_cluster1.4.1.5.5.4.2*'
			'a/chicken/west_java/tasiksob/2006_CLADE2.1.3.2_cluster1.4.1.5.5.4.2*'
			'a/indonesia/cdc357/2006_CLADE2.1.3.2_cluster1.4.1.5.5.4.2*'
			'a/indonesia/cdc742/2006_CLADE2.1.3.2_cluster1.4.1.5.5.4.2*'
			'a/chicken/indonesia/belitung_timor1631-18/2006_CLADE2.1.3.2_cluster1.4.1.5.5.4.2*'
			'a/chicken/west_java/8/2006_CLADE2.1.3.2_cluster1.4.1.5.5.4.2*'
			'a/chicken/west_java/12/2006_CLADE2.1.3.2_cluster1.4.1.5.5.4.2*'
			'a/feline/indonesia/cdc1/2006_CLADE2.1.3.2_cluster1.4.1.5.5.4.2*'
			'a/chicken/magelang/bbvw-662-764/2007_CLADE2.1.3.2_cluster1.4.1.5.5.4.2*'
			'a/chicken/west_java/tasik2/2006_CLADE2.1.3.2_cluster1.4.1.5.5.4.2*'
			'a/indonesia/286h/2006_CLADE2.1.3.2_cluster1.4.1.5.5.4.2*'
			'a/indonesia/cdc326n2/2006_CLADE2.1.3.2_cluster1.4.1.5.5.4.2*'
			'a/indonesia/cdc329/2006_CLADE2.1.3.2_cluster1.4.1.5.5.4.2*'
			'a/indonesia/cdc326/2006_CLADE2.1.3.2_cluster1.4.1.5.5.4.2*'
			'a/indonesia/292h/2006_CLADE2.1.3.2_cluster1.4.1.5.5.4.2*'
			'a/indonesia/cdc326n/2006_CLADE2.1.3.2_cluster1.4.1.5.5.4.2*'
			'a/indonesia/cdc582/2006_CLADE2.1.3.2_cluster1.4.1.5.5.4.2*'
			'a/chicken/west_java/tasiksol/2006_CLADE2.1.3.2_cluster1.4.1.5.5.4.2*'
			'a/quail/jakarta/ju1/2006_CLADE2.1.3.2_cluster1.4.1.5.5.4.2*'
			'a/indonesia/tll007/2006_CLADE2.1.3.2_cluster1.4.1.5.5.4.2*'
			'a/indonesia/cdc634p/2006_CLADE2.1.3.2_cluster1.4.1.5.5.4.2*'
			'a/indonesia/cdc644/2006_CLADE2.1.3.2_cluster1.4.1.5.5.4.2*'
			'a/indonesia/cdc644t/2006_CLADE2.1.3.2_cluster1.4.1.5.5.4.2*'
			'a/indonesia/567h/2006_CLADE2.1.3.2_cluster1.4.1.5.5.4.2*'
			'a/chicken/indonesia/garut1631-51/2006_CLADE2.1.3.2_cluster1.4.1.5.5.4.2.2*'
			'a/indonesia/cdc610/2006_CLADE2.1.3.2_cluster1.4.1.5.5.4.2.2*'
			'a/indonesia/542h/2006_CLADE2.1.3.2_cluster1.4.1.5.5.4.2.2*'
			'a/indonesia/tll004/2006_CLADE2.1.3.2_cluster1.4.1.5.5.4.2.2*'
			'a/muscovy_duck/jakarta/sum106/2006_CLADE2.1.3.2_cluster1.4.1.5.5.4.2.2*'
			'a/indonesia/cdc835/2006_CLADE2.1.3.2_cluster1.4.1.5.5.4.2.2*'
			'a/chicken/pessel/bppvrii/2007_CLADE2.1.3.2_cluster1.4.1.5.5.4.2.2*'
			'a/indonesia/cdc669/2006_CLADE2.1.3.2_cluster1.4.1.5.5.4.2.2*'
			'a/indonesia/cdc836/2006_CLADE2.1.3.2_cluster1.4.1.5.5.4.2.2*'
			'a/indonesia/cdc759/2006_CLADE2.1.3.2_cluster1.4.1.5.5.4.2.2*'
			'a/indonesia/cdc739/2006_CLADE2.1.3.2_cluster1.4.1.5.5.4.2.2*'
			'a/indonesia/cdc940/2006_CLADE2.1.3.2_cluster1.4.1.5.5.4.2.2*'
			'a/chicken/west_java/129/2007_CLADE2.1.3.2_cluster1.4.1.5.5.4.2.2*'
			'a/pigeon/jakarta/hen406/2006_CLADE2.1.3.2_cluster1.4.1.5.5.4.2.2*'
			'a/muscovy_duck/jakarta/habwin/2006_CLADE2.1.3.2_cluster1.4.1.5.5.4.2.2*'
			'a/chicken/indonesia/bandung1631-49/2006_CLADE2.1.3.2_cluster1.4.1.5.5.4.2.2*'
			'a/chicken/west_java/132/2007_CLADE2.1.3.2_cluster1.4.1.5.5.4.2.2*'
			'a/chicken/west_java/130/2007_CLADE2.1.3.2_cluster1.4.1.5.5.4.2.2*'
			'a/chicken/south_sulawesi/140/2010_CLADE2.1.3.2_cluster1.4.1.5.5.4.2.2*'
			'a/chicken/west_java/30/2007_CLADE2.1.3.2_cluster1.4.1.5.5.4.2.2*'
			'a/chicken/west_java/29/002/2007_CLADE2.1.3.2_cluster1.4.1.5.5.4.2.2*'
			'a/chicken/west_java/20/2009_CLADE2.1.3.2_cluster1.4.1.5.5.4.2.2*'
			'a/chicken/west_java/2008_CLADE2.1.3.2_cluster1.4.1.5.5.4.2.2*'
			'a/chicken/west_java/x3/2009_CLADE2.1.3.2_cluster1.4.1.5.5.4.2.2*'
			'a/chicken/west_java/2/2009_CLADE2.1.3.2_cluster1.4.1.5.5.4.2.2*'
			'a/chicken/west_java/smi-acul/2008_CLADE2.1.3.2_cluster1.4.1.5.5.4.2.2*'
			'a/indonesia/7379/2008_CLADE2.1.3.2_cluster1.4.1.5.5.4.2.2*'
			'a/chicken/east_java/035/2009_CLADE2.1.3.2_cluster1.4.1.5.5.4.2.2*'
			'a/chicken/central_java/59/2009_CLADE2.1.3.2_cluster1.4.1.5.5.4.2.2*'
			'a/chicken/riau/ut531/2010_CLADE2.1.3.2_cluster1.4.1.5.5.4.2.2*'
			'a/quail/klaten/bbvw-110-ii/2010_CLADE2.1.3.2_cluster1.4.1.5.5.4.2.2*'
			'a/chicken/bali/u8661/2009_CLADE2.1.3.2_cluster1.4.1.5.5.4.2.2*'
			'a/chicken/indonesia/d10015/2010_CLADE2.1.3.2_cluster1.4.1.5.5.4.2.2*'
			'a/chicken/kapuas/bppvrv-342/2009_CLADE2.1.3.2_cluster1.4.1.5.5.4.2.2*'
			'a/chicken/eastkalimantan/ut511/2010_CLADE2.1.3.2_cluster1.4.1.5.5.4.2.2*'
			'a/chicken/southkalimantan/ut521/2010_CLADE2.1.3.2_cluster1.4.1.5.5.4.2.2*'
			'a/chicken/eastkalimantan/ut498/2010_CLADE2.1.3.2_cluster1.4.1.5.5.4.2.2*'
			'a/chicken/south_kalimantan/070/2009_CLADE2.1.3.2_cluster1.4.1.5.5.4.2.2*'
			'a/chicken/banjarbaru/bppvrv-26/2010_CLADE2.1.3.2_cluster1.4.1.5.5.4.2.2*'
			'a/chicken/indonesia/lampung1631-23/2006_CLADE2.1.3.2_cluster1.4.1.5.5.4.2.3*'
			'a/chicken/west_java/59a/2009_CLADE2.1.3.2_cluster1.4.1.5.5.4.2.3*'
			'a/chicken/lampung/7/2008_CLADE2.1.3.2_cluster1.4.1.5.5.4.2.3*'
			'a/chicken/north_sumatra/27/2009_CLADE2.1.3.2_cluster1.4.1.5.5.4.2.3*'
			'a/chicken/east_java/029/2009_CLADE2.1.3.2_cluster1.4.1.5.5.4.2.3*'
			'a/chicken/lamongan/bbvw-170-iii/2010_CLADE2.1.3.2_cluster1.4.1.5.5.4.2.3*'
			'a/chicken/klaten/bbvw-109-ii/2010_CLADE2.1.3.2_cluster1.4.1.5.5.4.2.3*'
			'a/duck/bantul/bbvw-1005-24442/2007_CLADE2.1.3.2_cluster1.4.1.5.5.4.2.3*'
			'a/chicken/east_java/6/2009_CLADE2.1.3.2_cluster1.4.1.5.5.4.2.3*'
			'a/chicken/banyumas/bbvw-1555b-xii/2008_CLADE2.1.3.2_cluster1.4.1.5.5.4.2.3*'
			'a/chicken/sleman/bbvw-663-55/2007_CLADE2.1.3.2_cluster1.4.1.5.5.4.2.3*'
			'a/chicken/magelang/bbvw-662-762/2007_CLADE2.1.3.2_cluster1.4.1.5.5.4.2.3*'
			'a/chicken/sleman/bbvw-27-91/2008_CLADE2.1.3.2_cluster1.4.1.5.5.4.2.3*'
			'a/duck/bantul/bbvw-78-22210/2008_CLADE2.1.3.2_cluster1.4.1.5.5.4.2.3*'
			'a/duck/bantul/bbvw-358-24381/2007_CLADE2.1.3.2_cluster1.4.1.5.5.4.2*'
			'a/chicken/indonesia/semerang1631-62/2007_CLADE2.1.3.2_cluster1.4.1.5.5.4.2*'
			'a/chicken/sleman/bbvw-493-214/2007_CLADE2.1.3.2_cluster1.4.1.5.5.4.2*'
			'a/chicken/kulon_progo/bbvw-822-545/2007_CLADE2.1.3.2_cluster1.4.1.5.5.4.2*'
			'a/chicken/kulon_progo/bbvw-922-511/2007_CLADE2.1.3.2_cluster1.4.1.5.5.4.2*'
			'a/chicken/flores_timur/bbvd-256/2007_CLADE2.1.3.2_cluster1.4.1.5.5.4.2*'
			'a/chicken/badung/bbvd-175/2007_CLADE2.1.3.2_cluster1.4.1.5.5.4.2*'
			'a/swan/indonesia/malang1631-61/2007_CLADE2.1.3.2_cluster1.4.1.5.5.4.2*'
			'a/chicken/jembrana/bbvd-273/2007_CLADE2.1.3.2_cluster1.4.1.5.5.4.2*'
			'a/duck/bantul/bbvw-949-2d362/2007_CLADE2.1.3.2_cluster1.4.1.5.5.4.2*'
			'a/chicken/bangli/bbvd-563/2007_CLADE2.1.3.2_cluster1.4.1.5.5.4.2*'
			'a/chicken/tabanan/bbvd-339/2007_CLADE2.1.3.2_cluster1.4.1.5.5.4.2*'
			'a/chicken/denpasar/bbvd-494/2007_CLADE2.1.3.2_cluster1.4.1.5.5.4.2*'
			'a/chicken/kulon_progo/bbvw-610-11020/2007_CLADE2.1.3.2_cluster1.4.1.5.5.4.2*'
			'a/chicken/kulon_progo/bbvw-610-11019/2007_CLADE2.1.3.2_cluster1.4.1.5.5.4.2*'
			'a/chicken/bantul/bbvw-446-24454/2007_CLADE2.1.3.2_cluster1.4.1.5.5.4.2*'
			'a/duck/kulon_progo/bbvw-618-11001/2007_CLADE2.1.3.2_cluster1.4.1.5.5.4.2*'
			'a/chicken/denpasar/bbvd-430/2007_CLADE2.1.3.2_cluster1.4.1.5.5.4.2*'
			'a/chicken/gianyar/bbvd-458/2007_CLADE2.1.3.2_cluster1.4.1.5.5.4.2*'
			'a/duck/bantul/bbvw-224-24466/2007_CLADE2.1.3.2_cluster1.4.1.5.5.4.2*'
			'a/duck/bantul/bbvw-678-2d403/2007_CLADE2.1.3.2_cluster1.4.1.5.5.4.2*'
			'a/chicken/tabanan/bbvd-461/2007_CLADE2.1.3.2_cluster1.4.1.5.5.4.2*'
			'a/chicken/bantul/bbvw-482-22233/2007_CLADE2.1.3.2_cluster1.4.1.5.5.4.2*'
			'a/chicken/bantul/bbvw-446-24456/2007_CLADE2.1.3.2_cluster1.4.1.5.5.4.2*'
			'a/chicken/bangli/bbvd-387ab/2007_CLADE2.1.3.2_cluster1.4.1.5.5.4.2*'
			'a/peaceful_dove/denpasar/bbvd-480/2007_CLADE2.1.3.2_cluster1.4.1.5.5.4.2*'
			'a/chicken/klungkung/bbvd-484/2007_CLADE2.1.3.2_cluster1.4.1.5.5.4.2*'
			'a/duck/sleman/bbvw-379-34423/2007_CLADE2.1.3.2_cluster1.4.1.5.5.4.2*'
			'a/chicken/magelang/bbvw-662-763/2007_CLADE2.1.3.2_cluster1.4.1.5.5.4.2*'
			'a/chicken/kulon_progo/bbvw-453-11051/2007_CLADE2.1.3.2_cluster1.4.1.5.5.4.2*'
			'a/duck/magelang/bbvw-24-44380/2008_CLADE2.1.3.2_cluster1.4.1.5.5.4.2*'
			'a/chicken/denpasar/bbvd-145/2007_CLADE2.1.3.2_cluster1.4.1.5.5.4.2*'
			'a/chicken/bangli/bbvd-343/2007_CLADE2.1.3.2_cluster1.4.1.5.5.4.2*'
			'a/chicken/klungkung/bbvd-225/2007_CLADE2.1.3.2_cluster1.4.1.5.5.4.2*'
			'a/chicken/badung/bbvd-532/2007_CLADE2.1.3.2_cluster1.4.1.5.5.4.2*'
			'a/chicken/denpasar/bbvd-291/2007_CLADE2.1.3.2_cluster1.4.1.5.5.4.2*'
			'a/chicken/bangli/bbvd-555ab/2007_CLADE2.1.3.2_cluster1.4.1.5.5.4.2*'
			'a/chicken/gianyar/bbvd-429/2007_CLADE2.1.3.2_cluster1.4.1.5.5.4.2*'
			'a/chicken/klungkung/bbvd-455/2007_CLADE2.1.3.2_cluster1.4.1.5.5.4.2*'
			'a/duck/magelang/bbvw-604-44401/2007_CLADE2.1.3.2_cluster1.4.1.5.5.4.2*'
			'a/duck/sleman/bbvw-599-33289/2007_CLADE2.1.3.2_cluster1.4.1.5.5.4.2*'
			'a/duck/sleman/bbvw-598-32237/2007_CLADE2.1.3.2_cluster1.4.1.5.5.4.2*'
			'a/duck/sleman/bbvw-598-32226/2007_CLADE2.1.3.2_cluster1.4.1.5.5.4.2*'
			'a/chicken/magelang/bbvw-662-762a/2007_CLADE2.1.3.2_cluster1.4.1.5.5.4.2*'
			'a/chicken/kulon_progo/bbvw-667-601/2007_CLADE2.1.3.2_cluster1.4.1.5.5.4.2*'
			'a/chicken/kulon_progo/bbvw-667-605/2007_CLADE2.1.3.2_cluster1.4.1.5.5.4.2*'
			'a/chicken/kulon_progo/bbvw-855-633/2007_CLADE2.1.3.2_cluster1.4.1.5.5.4.2*'
			'a/indonesia/604h/2006_CLADE2.1.3.2_cluster1.4.1.5.5.4.2.4*'
			'a/indonesia/cdc699/2006_CLADE2.1.3.2_cluster1.4.1.5.5.4.2.4*'
			'a/chicken/west_java/028/2008_CLADE2.1.3.2_cluster1.4.1.5.5.4.2.4*'
			'a/chicken/cicurug/ipb24-rs/2006_CLADE2.1.3.2_cluster1.4.1.5.5.4.2.4*'
			'a/duck/parung/ipb9-rs/2006_CLADE2.1.3.2_cluster1.4.1.5.5.4.2.4*'
			'a/duck/parung/ipb8-rs/2006_CLADE2.1.3.2_cluster1.4.1.5.5.4.2.4*'
			'a/goose/klapanunggal/ipb7-rs/2006_CLADE2.1.3.2_cluster1.4.1.5.5.4.2.4*'
			'a/indonesia/cdc523/2006_CLADE2.1.3.2_cluster1.4.1.5.5.4.2.4*'
			'a/indonesia/cdc523e/2006_CLADE2.1.3.2_cluster1.4.1.5.5.4.2.4*'
			'a/indonesia/cdc887/2006_CLADE2.1.3.2_cluster1.4.1.5.5.4.2.4.1*'
			'a/indonesia/cdc938/2006_CLADE2.1.3.2_cluster1.4.1.5.5.4.2.4.1*'
			'a/indonesia/tll012/2006_CLADE2.1.3.2_cluster1.4.1.5.5.4.2.4.1*'
			'a/indonesia/cdc1032n/2007_CLADE2.1.3.2_cluster1.4.1.5.5.4.2.4.1*'
			'a/indonesia/cdc1046t/2007_CLADE2.1.3.2_cluster1.4.1.5.5.4.2.4.1*'
			'a/indonesia/cdc1046/2007_CLADE2.1.3.2_cluster1.4.1.5.5.4.2.4.1*'
			'a/indonesia/cdc1031/2007_CLADE2.1.3.2_cluster1.4.1.5.5.4.2.4.1*'
			'a/indonesia/tll014/2006_CLADE2.1.3.2_cluster1.4.1.5.5.4.2.4.1*'
			'a/muscovy_duck/west_java/bks3/2007_CLADE2.1.3.2_cluster1.4.1.5.5.4.2.4.1*'
			'a/indonesia/7272/2008_CLADE2.1.3.2_cluster1.4.1.5.5.4.2.4.1*'
			'a/chicken/banten/srg-fadh/2008_CLADE2.1.3.2_cluster1.4.1.5.5.4.2.4.1*'
			'a/indonesia/7261/2008_CLADE2.1.3.2_cluster1.4.1.5.5.4.2.4.1.1*'
			'a/chicken/indonesia/tanggerang_1/2007_CLADE2.1.3.2_cluster1.4.1.5.5.4.2.4.1.1*'
			'a/indonesia/8228/2008_CLADE2.1.3.2b_cluster1.4.1.5.5.4.2.4.1.1*'
			'a/chicken/central_java/053/2009_CLADE2.1.3.2b_cluster1.4.1.5.5.4.2.4.1.1*'
			'a/chicken/central_java/52/2009_CLADE2.1.3.2b_cluster1.4.1.5.5.4.2.4.1.1*'
			'a/chicken/west_java/015/2009_CLADE2.1.3.2b_cluster1.4.1.5.5.4.2.4.1.1*'
			'a/chicken/east_java/013/2009_CLADE2.1.3.2b_cluster1.4.1.5.5.4.2.4.1.1*'
			'a/chicken/west_java/6-2/2009_CLADE2.1.3.2b_cluster1.4.1.5.5.4.2.4.1.1*'
			'a/chicken/temanggung/bbvw-1203b-viii/2009_CLADE2.1.3.2b_cluster1.4.1.5.5.4.2.4.1.1*'
			'a/indonesia/nihrd11073/2011_CLADE2.1.3.2b_cluster1.4.1.5.5.4.2.4.1.1*'
			'a/chicken/west_java/127/2009_CLADE2.1.3.2b_cluster1.4.1.5.5.4.2.4.1.1*'
			'a/chicken/banten/019/2009_CLADE2.1.3.2b_cluster1.4.1.5.5.4.2.4.1.1*'
			'a/chicken/west_java/131/2010_CLADE2.1.3.2b_cluster1.4.1.5.5.4.2.4.1.1*'
			'a/chicken/west_java/47/2009_CLADE2.1.3.2b_cluster1.4.1.5.5.4.2.4.1.1.1*'
			'a/chicken/central_java/056/2009_CLADE2.1.3.2b_cluster1.4.1.5.5.4.2.4.1.1.1*'
			'a/chicken/west_java/59/2009_CLADE2.1.3.2b_cluster1.4.1.5.5.4.2.4.1.1.1*'
			'a/chicken/west_java/094/2010_CLADE2.1.3.2b_cluster1.4.1.5.5.4.2.4.1.1.1*'
			'a/bird/gunung_kidul/bbvw-52-i/2010_CLADE2.1.3.2b_cluster1.4.1.5.5.4.2.4.1.1.1*'
			'a/chicken/indonesia/d10014/2010_CLADE2.1.3.2b_cluster1.4.1.5.5.4.2.4.1.1.1*'
			'a/chicken/east_java/121/2010_CLADE2.1.3.2b_cluster1.4.1.5.5.4.2.4.1.1.1*'
			'a/chicken/west_java/138/2010_CLADE2.1.3.2b_cluster1.4.1.5.5.4.2.4.1.1.1*'
			'a/chicken/west_java/081/2010_CLADE2.1.3.2b_cluster1.4.1.5.5.4.2.4.1.1.1*'
			'a/chicken/indonesia/smiwn18/2009_CLADE2.1.3.2b_cluster1.4.1.5.5.4.2.4.1.1.1*'
			'a/chicken/lampung/bppvriii-10-161/2010_CLADE2.1.3.2b_cluster1.4.1.5.5.4.2.4.1.1.1*'
			'a/indonesia/nihrd11931/2012_CLADE2.1.3.2b_cluster1.4.1.5.5.4.2.4.1.1.1*'
			'a/chicken/west_java/142/2010_CLADE2.1.3.2b_cluster1.4.1.5.5.4.2.4.1.1.1*'
			'a/chicken/central_java/146/2011_CLADE2.1.3.2b_cluster1.4.1.5.5.4.2.4.1.1.1*'
			'a/chicken/west_java/148/2011_CLADE2.1.3.2b_cluster1.4.1.5.5.4.2.4.1.1.1*'
			'a/chicken/east_java/151/2011_CLADE2.1.3.2b_cluster1.4.1.5.5.4.2.4.1.1.1*'
			'a/chicken/lampung/153/2011_CLADE2.1.3.2b_cluster1.4.1.5.5.4.2.4.1.1.1*'
			'a/chicken/jambi/184/2011_CLADE2.1.3.2b_cluster1.4.1.5.5.4.2.4.1.1.1*'
			'a/chicken/south_sumatra/170/2011_CLADE2.1.3.2b_cluster1.4.1.5.5.4.2.4.1.1.1*'
			'a/indonesia/nihrd12162/2012_CLADE2.1.3.2b_cluster1.4.1.5.5.4.2.4.1.1.1*'
			'a/environment/west_java/bksi34/2013_CLADE2.1.3.2b_cluster1.4.1.5.5.4.2.4.1.1.1*'
			'a/indonesia/nihrd13233/2013_CLADE2.1.3.2b_cluster1.4.1.5.5.4.2.4.1.1.1*'
			a/indonesia/nihrd14157/2014_CLADE2.1.3.2b
			a/indonesia/nihrd13269/2013_CLADE2.1.3.2b
			'a/chicken/kudus/bbvw-1186-ix/2009_CLADE2.1.3.2a_cluster1.4.1.5.5.4.2.4.1.1.2*'
			'a/chicken/tasikmalaya/bbvw-991-vi/2009_CLADE2.1.3.2a_cluster1.4.1.5.5.4.2.4.1.1.2*'
			'a/chicken/west_java/x4/2010_CLADE2.1.3.2a_cluster1.4.1.5.5.4.2.4.1.1.2*'
			'a/chicken/west_java/091/2010_CLADE2.1.3.2a_cluster1.4.1.5.5.4.2.4.1.1.2*'
			'a/chicken/west_java/090/2010_CLADE2.1.3.2a_cluster1.4.1.5.5.4.2.4.1.1.2*'
			'a/chicken/west_java/90/2010_CLADE2.1.3.2a_cluster1.4.1.5.5.4.2.4.1.1.2*'
			'a/chicken/kuningan/bbvw-1004-vi/2009_CLADE2.1.3.2a_cluster1.4.1.5.5.4.2.4.1.1.2*'
			'a/tree_sparrow/indonesia/d10013/2010_CLADE2.1.3.2a_cluster1.4.1.5.5.4.2.4.1.1.2*'
			'a/chicken/central_java/99/2010_CLADE2.1.3.2a_cluster1.4.1.5.5.4.2.4.1.1.2*'
			'a/chicken/central_java/099/2010_CLADE2.1.3.2a_cluster1.4.1.5.5.4.2.4.1.1.2*'
			'a/chicken/west_java/134/2010_CLADE2.1.3.2a_cluster1.4.1.5.5.4.2.4.1.1.2*'
			'a/chicken/west_java/120/2010_CLADE2.1.3.2a_cluster1.4.1.5.5.4.2.4.1.1.2*'
			'a/chicken/west_java/119/2010_CLADE2.1.3.2a_cluster1.4.1.5.5.4.2.4.1.1.2*'
			'a/chicken/west_java/093/2010_CLADE2.1.3.2a_cluster1.4.1.5.5.4.2.4.1.1.2*'
			'a/chicken/west_java/200/2011_CLADE2.1.3.2a_cluster1.4.1.5.5.4.2.4.1.1.2*'
			'a/chicken/west_java/97/2010_CLADE2.1.3.2a_cluster1.4.1.5.5.4.2.4.1.1.2*'
			'a/chicken/west_java/097/2010_CLADE2.1.3.2a_cluster1.4.1.5.5.4.2.4.1.1.2*'
			'a/chicken/west_java/84/2010_CLADE2.1.3.2a_cluster1.4.1.5.5.4.2.4.1.1.2*'
			'a/chicken/west_java/034/2009_CLADE2.1.3.2a_cluster1.4.1.5.5.4.2.4.1.1.2*'
			'a/chicken/west_java/084/2010_CLADE2.1.3.2a_cluster1.4.1.5.5.4.2.4.1.1.2*'
			'a/chicken/central_java/139/2010_CLADE2.1.3.2a_cluster1.4.1.5.5.4.2.4.1.1.2*'
			'a/indonesia/nihrd13157/2013_CLADE2.1.3.2a_cluster1.4.1.5.5.4.2.4.1.1.2*'
			'a/indonesia/nihrd14122/2014_CLADE2.1.3.2a_cluster1.4.1.5.5.4.2.4.1.1.2*'
			'a/chicken/west_java/125a/2010_CLADE2.1.3.2a_cluster1.4.1.5.5.4.2.4.1.1.2*'
			'a/chicken/south_sulawesi/195/2011_CLADE2.1.3.2a_cluster1.4.1.5.5.4.2.4.1.1.2*'
			'a/chicken/south_sulawesi/196/2011_CLADE2.1.3.2a_cluster1.4.1.5.5.4.2.4.1.1.2*'
			'a/chicken/sleman/bbvw-180-iii/2010_CLADE2.1.3.2a_cluster1.4.1.5.5.4.2.4.1.1.2*'
			'a/chicken/central_java/75/2010_CLADE2.1.3.2a_cluster1.4.1.5.5.4.2.4.1.1.2*'
			'a/chicken/central_java/075/2010_CLADE2.1.3.2a_cluster1.4.1.5.5.4.2.4.1.1.2*'
			'a/chicken/yogyakarta/159/2011_CLADE2.1.3.2a_cluster1.4.1.5.5.4.2.4.1.1.2*'
			'a/indonesia/nihrd11767/2011_CLADE2.1.3.2a_cluster1.4.1.5.5.4.2.4.1.1.2*'
			'a/indonesia/nihrd12550/2012_CLADE2.1.3.2a_cluster1.4.1.5.5.4.2.4.1.1.2*'
			'a/indonesia/nihrd12377/2012_CLADE2.1.3.2a_cluster1.4.1.5.5.4.2.4.1.1.2*'
			'a/indonesia/nihrd11797/2011_CLADE2.1.3.2a_cluster1.4.1.5.5.4.2.4.1.1.2*'
			'a/duck/hunan/15/2004_CLADE2.3.3_cluster1.4.1.5.6*'
			'a/duck/hunan/69/2004_CLADE2.3.3_cluster1.4.1.5.6*'
			'a/goose/guiyang/4180/2005_CLADE2.3.3_cluster1.4.1.5.6.1*'
			'a/duck/guiyang/326/2006_CLADE2.3.3_cluster1.4.1.5.6.1*'
			'a/duck/guiyang/309/2006_CLADE2.3.3_cluster1.4.1.5.6.1*'
			a/goose/guiyang/4045/2005_CLADE2.3.3
			'a/goose/guiyang/3521/2005_CLADE2.3.3_cluster1.4.1.5.6.1*'
			'a/chicken/guiyang/3055/2005_CLADE2.3.3_cluster1.4.1.5.6.1*'
			'a/goose/guiyang/3751/2005_CLADE2.3.3_cluster1.4.1.5.6.1*'
			'a/goose/guiyang/3783/2005_CLADE2.3.3_cluster1.4.1.5.6.1*'
			'a/goose/guiyang/3163/2005_CLADE2.3.3_cluster1.4.1.5.6.1*'
			'a/duck/guiyang/3000/2005_CLADE2.3.3_cluster1.4.1.5.6.1*'
			'a/goose/guiyang/3120/2005_CLADE2.3.3_cluster1.4.1.5.6.1*'
			'a/duck/guiyang/3016/2005_CLADE2.3.3_cluster1.4.1.5.6.1*'
			'a/duck/guiyang/3009/2005_CLADE2.3.3_cluster1.4.1.5.6.1*'
			'a/goose/guiyang/3422/2005_CLADE2.3.3_cluster1.4.1.5.6.1*'
			'a/chicken/guiyang/3570/2005_CLADE2.3.3_cluster1.4.1.5.6.1*'
			'a/goose/guiyang/3405/2005_CLADE2.3.3_cluster1.4.1.5.6.1*'
			'a/duck/guiyang/3475/2005_CLADE2.3.3_cluster1.4.1.5.6.1*'
			'a/duck/guiyang/3242/2005_CLADE2.3.3_cluster1.4.1.5.6.1*'
			a/duck/guiyang/3458/2005_CLADE2.3.3
			'a/goose/guiyang/3610/2005_CLADE2.3.3_cluster1.4.1.5.6.1*'
			'a/duck/guiyang/3962/2005_CLADE2.3.3_cluster1.4.1.5.6.1*'
			'a/duck/guiyang/3845/2005_CLADE2.3.3_cluster1.4.1.5.6.1*'
			'a/duck/guiyang/3971/2005_CLADE2.3.3_cluster1.4.1.5.6.1*'
			a/chicken/vietnam/ncvd-008/2008_CLADE2.3.4-like
			a/duck/vietnam/ncvd-009/2008_CLADE2.3.4-like
			a/muscovy_duck/vietnam/ncvd-393/2009_CLADE2.3.4-like
			a/chicken/vietnam/ncvd-382/2009_CLADE2.3.4-like
			'a/duck/fujian/1734/05_CLADE2.3.4_cluster1.4.1.5.6.2*'
			'a/goose/yunnan/2140/2006_CLADE2.3.4_cluster1.4.1.5.6.2*'
			'a/goose/guangxi/5414/2005_CLADE2.3.4_cluster1.4.1.5.6.2*'
			'a/jiangxi/1/2005_CLADE2.3.4_cluster1.4.1.5.6.2*'
			'a/duck/anhui/56/2005_CLADE2.3.4_cluster1.4.1.5.6.2*'
			'a/mallard/huadong/s/2005_CLADE2.3.4_cluster1.4.1.5.6.2*'
			'a/fujian/1/2005_CLADE2.3.4_cluster1.4.1.5.6.2*'
			'a/common_magpie/hong_kong/2256/2006_CLADE2.3.4_cluster1.4.1.5.6.2*'
			'a/common_magpie/hong_kong/2125/2006_CLADE2.3.4_cluster1.4.1.5.6.2*'
			'a/little_egret/hong_kong/718/2006_CLADE2.3.4_cluster1.4.1.5.6.2*'
			'a/wild_duck/hunan/211/2005_CLADE2.3.4_cluster1.4.1.5.6.2*'
			'a/wild_duck/hunan/021/2005_CLADE2.3.4_cluster1.4.1.5.6.2*'
			'a/crested_myna/hong_kong/540/2006_CLADE2.3.4_cluster1.4.1.5.6.2*'
			'a/duck/jiangxi/80/2005_CLADE2.3.4_cluster1.4.1.5.6.2*'
			'a/duck/hunan/301/2006_CLADE2.3.4_cluster1.4.1.5.6.2*'
			'a/duck/hunan/324/2006_CLADE2.3.4_cluster1.4.1.5.6.2*'
			'a/duck/hunan/307/2006_CLADE2.3.4_cluster1.4.1.5.6.2*'
			'a/mallard/huadong/lk/2005_CLADE2.3.4_cluster1.4.1.5.6.2*'
			'a/goose/guangdong/08/2005_CLADE2.3.4_cluster1.4.1.5.6.2*'
			'a/chicken/malaysia/5223/2007_CLADE2.3.4_cluster1.4.1.5.6.2*'
			a/duck/eastern_china/108/2008_CLADE2.3.4.4
			a/duck/xibei/q10/2010_CLADE2.3.4.4
			a/chicken/china/ah/2012_CLADE2.3.4.4
			a/environment/zhenjiang/c13/2013_CLADE2.3.4.4
			a/sichuan/26221/2014_CLADE2.3.4.4
			'a/duck/shandong/q1/2013_CLADE2.3.4.4_cluster1.4.1.5.6.2.1*'
			'a/duck/jiangsu/k1203/2010_CLADE2.3.4.4_cluster1.4.1.5.6.2.1*'
			'a/mallard_duck/shanghai/sh-9/2013_CLADE2.3.4.4_cluster1.4.1.5.6.2.1*'
			'a/duck/zhejiang/w24/2013_CLADE2.3.4.4_cluster1.4.1.5.6.2.1*'
			'a/duck/zhejiang/6d18/2013_CLADE2.3.4.4_cluster1.4.1.5.6.2.1*'
			'a/breeder_duck/korea/gochang1/2014_CLADE2.3.4.4_cluster1.4.1.5.6.2.1*'
			'a/baikal_teal/korea/h52/2014_CLADE2.3.4.4_cluster1.4.1.5.6.2.1*'
			'a/wild_duck/shandong/628/2011_CLADE2.3.4.4_cluster1.4.1.5.6.2.2*'
			'a/muscovy_duck/vietnam/lbm635/2014_CLADE2.3.4.4_cluster1.4.1.5.6.2.2*'
			'a/duck/guangdong/gd01/2014_CLADE2.3.4.4_cluster1.4.1.5.6.2.2*'
			'a/environment/shenzhen/25-24/2013_CLADE2.3.4.4_cluster1.4.1.5.6.2.2*'
			'a/duck/jiangxi/95/2014_CLADE2.3.4.4_cluster1.4.1.5.6.2.2*'
			'a/duck/laos/lpq002/2014_CLADE2.3.4.4_cluster1.4.1.5.6.2.2*'
			'a/chicken/laos/lpq001/2014_CLADE2.3.4.4_cluster1.4.1.5.6.2.2*'
			'a/breeder_duck/korea/h158/2014_CLADE2.3.4.4_cluster1.4.1.5.6.2.2*'
			'a/baikal_teal/korea/h41/2014_CLADE2.3.4.4_cluster1.4.1.5.6.2.2*'
			'a/breeder_chicken/korea/h122/2014_CLADE2.3.4.4_cluster1.4.1.5.6.2.2*'
			'a/broiler_duck/korea/h65/2014_CLADE2.3.4.4_cluster1.4.1.5.6.2.2*'
			'a/bean_goose/korea/h328/2014_CLADE2.3.4.4_cluster1.4.1.5.6.2.2*'
			'a/baikal_teal/korea/h84/2014_CLADE2.3.4.4_cluster1.4.1.5.6.2.2*'
			'a/breeder_chicken/korea/h250/2014_CLADE2.3.4.4_cluster1.4.1.5.6.2.2*'
			'a/white-fronted_goose/korea/h231/2014_CLADE2.3.4.4_cluster1.4.1.5.6.2.2*'
			'a/mallard/korea/h297/2014_CLADE2.3.4.4_cluster1.4.1.5.6.2.2*'
			'a/chicken/kumamoto/1-7/2014_CLADE2.3.4.4_cluster1.4.1.5.6.2.2*'
			'a/baikal_teal/korea/h68/2014_CLADE2.3.4.4_cluster1.4.1.5.6.2.2*'
			'a/chicken/miyazaki/7/2014_CLADE2.3.4.4_cluster1.4.1.5.6.2.2*'
			'a/bean_goose/korea/h40/2014_CLADE2.3.4.4_cluster1.4.1.5.6.2.2*'
			'a/broiler_duck/korea/h48/2014_CLADE2.3.4.4_cluster1.4.1.5.6.2.2*'
			'a/broiler_duck/korea/h49/2014_CLADE2.3.4.4_cluster1.4.1.5.6.2.2*'
			'a/baikal_teal/korea/h96/2014_CLADE2.3.4.4_cluster1.4.1.5.6.2.2*'
			'a/crane/kagoshima/ku1/2014_CLADE2.3.4.4_cluster1.4.1.5.6.2.2*'
			'a/northern_pintail/washington/40964/2014_CLADE2.3.4.4_cluster1.4.1.5.6.2.2*'
			'a/gyrfalcon/washington/41088-6/2014_CLADE2.3.4.4_cluster1.4.1.5.6.2.2*'
			'a/broiler_duck/korea/buan2/2014_CLADE2.3.4.4_cluster1.4.1.5.6.2.2*'
			'a/tundra_swan/korea/h411/2014_CLADE2.3.4.4_cluster1.4.1.5.6.2.2*'
			'a/waterfowl/korea/s005/2014_CLADE2.3.4.4_cluster1.4.1.5.6.2.2*'
			'a/spot-billed_duck/korea/h455-42/2014_CLADE2.3.4.4_cluster1.4.1.5.6.2.2*'
			'a/common_teal/korea/h455-30/2014_CLADE2.3.4.4_cluster1.4.1.5.6.2.2*'
			'a/korean_native_chicken/korea/h257/2014_CLADE2.3.4.4_cluster1.4.1.5.6.2.2*'
			'a/baikal_teal/korea/h80/2014_CLADE2.3.4.4_cluster1.4.1.5.6.2.2*'
			'a/baikal_teal/korea/donglim3/2014_CLADE2.3.4.4_cluster1.4.1.5.6.2.2*'
			'a/baikal_teal/korea/h62/2014_CLADE2.3.4.4_cluster1.4.1.5.6.2.2*'
			'a/broiler_duck/korea/h32/2014_CLADE2.3.4.4_cluster1.4.1.5.6.2.2*'
			'a/breeder_duck/korea/h200/2014_CLADE2.3.4.4_cluster1.4.1.5.6.2.2*'
			'a/mallard/korea/w452/2014_CLADE2.3.4.4_cluster1.4.1.5.6.2.2*'
			'a/wigeon/sakha/1/2014_CLADE2.3.4.4_cluster1.4.1.5.6.2.2*'
			'a/eurasian_wigeon/netherlands/emc-1/2014_CLADE2.3.4.4_cluster1.4.1.5.6.2.2*'
			'a/duck/england/36254/14_CLADE2.3.4.4_cluster1.4.1.5.6.2.2*'
			'a/chicken/netherlands/emc-3/2014_CLADE2.3.4.4_cluster1.4.1.5.6.2.2*'
			'a/turkey/italy/14vir7898-10/2014_CLADE2.3.4.4_cluster1.4.1.5.6.2.2*'
			'a/eurasian_wigeon/netherlands/emc-2/2014_CLADE2.3.4.4_cluster1.4.1.5.6.2.2*'
			'a/chicken/netherlands/14015526/2014_CLADE2.3.4.4_cluster1.4.1.5.6.2.2*'
			'a/chicken/netherlands/14015531/2014_CLADE2.3.4.4_cluster1.4.1.5.6.2.2*'
			'a/turkey/germany/ar2485-86-l00899/2014_CLADE2.3.4.4_cluster1.4.1.5.6.2.2*'
			'a/turkey/germany-mv/r2472/2014_CLADE2.3.4.4_cluster1.4.1.5.6.2.2*'
			'a/duck/chiba/26-372-61/2014_CLADE2.3.4.4_cluster1.4.1.5.6.2.2*'
			'a/environment/kagoshima/ku-ngr-h/2014_CLADE2.3.4.4_cluster1.4.1.5.6.2.2*'
			'a/chicken/hunan/21/2005_CLADE2.3.4_cluster1.4.1.5.6.2.3*'
			'a/goose/shantou/18442/2005_CLADE2.3.4_cluster1.4.1.5.6.2.3*'
			'a/goose/shantou/18428/2005_CLADE2.3.4_cluster1.4.1.5.6.2.3*'
			'a/goose/shantou/3265/2006_CLADE2.3.4_cluster1.4.1.5.6.2.3*'
			'a/goose/shantou/3295/2006_CLADE2.3.4_cluster1.4.1.5.6.2.3*'
			'a/anhui/1/2006_CLADE2.3.4_cluster1.4.1.5.6.2.3*'
			'a/china/gd01/2006_CLADE2.3.4_cluster1.4.1.5.6.2.3*'
			'a/shanghai/1/2006_CLADE2.3.4_cluster1.4.1.5.6.2.3*'
			'a/duck/yunnan/2107/2006_CLADE2.3.4_cluster1.4.1.5.6.2.3*'
			'a/goose/guangxi/532/2006_CLADE2.3.4_cluster1.4.1.5.6.2.3*'
			'a/goose/yunnan/2512/2006_CLADE2.3.4_cluster1.4.1.5.6.2.3*'
			'a/goose/yunnan/2739/2006_CLADE2.3.4_cluster1.4.1.5.6.2.3*'
			'a/goose/yunnan/2761/2006_CLADE2.3.4_cluster1.4.1.5.6.2.3*'
			'a/duck/shantou/13323/2005_CLADE2.3.4_cluster1.4.1.5.6.2.3*'
			'a/goose/guangxi/52/2006_CLADE2.3.4_cluster1.4.1.5.6.2.3*'
			'a/goose/yunnan/6169/2005_CLADE2.3.4_cluster1.4.1.5.6.2.3*'
			'a/chicken/shantou/1233/2006_CLADE2.3.4_cluster1.4.1.5.6.2.3*'
			a/duck/guiyang/3200/2005_CLADE2.3.3
			'a/duck/fujian/10160/2005_CLADE2.3.4_cluster1.4.1.5.6.2.3*'
			'a/chicken/shantou/3923/2006_CLADE2.3.4_cluster1.4.1.5.6.2.3*'
			'a/chicken/shantou/3840/2006_CLADE2.3.4_cluster1.4.1.5.6.2.3*'
			'a/chicken/fujian/11933/2005_CLADE2.3.4_cluster1.4.1.5.6.2.3*'
			a/chicken/fujian/12239/2005_CLADE2.3.4
			a/chicken/fujian/584/2006_CLADE2.3.4
			'a/duck/fujian/10358/2005_CLADE2.3.4_cluster1.4.1.5.6.2.3*'
			'a/chicken/fujian/9794/2005_CLADE2.3.4_cluster1.4.1.5.6.2.3*'
			'a/duck/fujian/9731/2005_CLADE2.3.4_cluster1.4.1.5.6.2.3*'
			'a/duck/fujian/9696/2005_CLADE2.3.4_cluster1.4.1.5.6.2.3*'
			'a/chicken/fujian/10039/2005_CLADE2.3.4_cluster1.4.1.5.6.2.3*'
			'a/duck/fujian/9651/2005_CLADE2.3.4_cluster1.4.1.5.6.2.3*'
			'a/chicken/fujian/10567/2005_CLADE2.3.4_cluster1.4.1.5.6.2.3*'
			'a/duck/fujian/10934/2005_CLADE2.3.4_cluster1.4.1.5.6.2.3*'
			'a/duck/fujian/11094/2005_CLADE2.3.4_cluster1.4.1.5.6.2.3*'
			'a/chicken/fujian/10313/2005_CLADE2.3.4_cluster1.4.1.5.6.2.3*'
			'a/duck/fujian/11311/2005_CLADE2.3.4_cluster1.4.1.5.6.2.3*'
			'a/duck/fujian/12032/2005_CLADE2.3.4_cluster1.4.1.5.6.2.3*'
			'a/chicken/zhejiang/24/2005_CLADE2.3.4_cluster1.4.1.5.6.2.3*'
			'a/goose/hubei/65/2005_CLADE2.3.4_cluster1.4.1.5.6.2.3*'
			'a/hubei/1/2006_CLADE2.3.4_cluster1.4.1.5.6.2.3*'
			'a/sichuan/1/2006_CLADE2.3.4_cluster1.4.1.5.6.2.3*'
			'a/sichuan/2/2006_CLADE2.3.4_cluster1.4.1.5.6.2.3*'
			'a/zhejiang/1/2006_CLADE2.3.4_cluster1.4.1.5.6.2.3*'
			'a/human/zhejiang/16/2006_CLADE2.3.4_cluster1.4.1.5.6.2.3*'
			'a/goose/guangxi/30/2006_CLADE2.3.4_cluster1.4.1.5.6.2.3*'
			'a/common_magpie/hong_kong/645/2006_CLADE2.3.4_cluster1.4.1.5.6.2.3*'
			'a/duck/guiyang/2159/2006_CLADE2.3.4_cluster1.4.1.5.6.2.3*'
			'a/goose/guiyang/2502/2006_CLADE2.3.4_cluster1.4.1.5.6.2.3*'
			'a/goose/yunnan/1143/2006_CLADE2.3.4_cluster1.4.1.5.6.2.3*'
			'a/goose/yunnan/1144/2006_CLADE2.3.4_cluster1.4.1.5.6.2.3*'
			'a/chicken/guiyang/1211/2006_CLADE2.3.4_cluster1.4.1.5.6.2.3*'
			'a/duck/guiyang/2044/2006_CLADE2.3.4_cluster1.4.1.5.6.2.3*'
			'a/chicken/guiyang/1018/2006_CLADE2.3.4_cluster1.4.1.5.6.2.3*'
			'a/goose/guiyang/1304/2006_CLADE2.3.4_cluster1.4.1.5.6.2.3*'
			'a/goose/guiyang/2988/2006_CLADE2.3.4_cluster1.4.1.5.6.2.3*'
			'a/goose/guiyang/2231/2006_CLADE2.3.4_cluster1.4.1.5.6.2.3*'
			'a/duck/guangxi/1550/2006_CLADE2.3.4_cluster1.4.1.5.6.2.3*'
			'a/duck/guiyang/2011/2006_CLADE2.3.4_cluster1.4.1.5.6.2.3*'
			'a/duck/guiyang/1739/2006_CLADE2.3.4_cluster1.4.1.5.6.2.3*'
			'a/goose/guiyang/1785/2006_CLADE2.3.4_cluster1.4.1.5.6.2.3*'
			'a/goose/shantou/11989/2006_CLADE2.3.4_cluster1.4.1.5.6.2.3.1*'
			'a/chicken/hubei/2856/2007_CLADE2.3.4_cluster1.4.1.5.6.2.3.1*'
			'a/duck/henan/1650/2006_CLADE2.3.4_cluster1.4.1.5.6.2.3.1*'
			'a/chicken/henan/1362/2006_CLADE2.3.4_cluster1.4.1.5.6.2.3.1*'
			'a/chicken/anhui/1089/2007_CLADE2.3.4_cluster1.4.1.5.6.2.3.1*'
			'a/chicken/laos/1/2008_CLADE2.3.4_cluster1.4.1.5.6.2.3.1*'
			'a/chicken/laos/13/2008_CLADE2.3.4_cluster1.4.1.5.6.2.3.1*'
			'a/chicken/laos/35/2008_CLADE2.3.4_cluster1.4.1.5.6.2.3.1*'
			'a/chicken/laos/33/2008_CLADE2.3.4_cluster1.4.1.5.6.2.3.1*'
			'a/chicken/laos/17/2008_CLADE2.3.4_cluster1.4.1.5.6.2.3.1*'
			'a/duck/eastern_china/909/2009_CLADE2.3.4_cluster1.4.1.5.6.2.3.1*'
			'a/duck/shandong/009/2008_CLADE2.3.4_cluster1.4.1.5.6.2.3.1*'
			'a/duck_feces/hebei/5/2009_CLADE2.3.4_cluster1.4.1.5.6.2.3.1*'
			'a/beijing/1/2009_CLADE2.3.4_cluster1.4.1.5.6.2.3.1*'
			'a/water/hebei/1/2009_CLADE2.3.4_cluster1.4.1.5.6.2.3.1*'
			'a/jiangsu/6/2008_CLADE2.3.4_cluster1.4.1.5.6.2.3.1*'
			'a/guangdong/1/2008_CLADE2.3.4_cluster1.4.1.5.6.2.3.1*'
			'a/duck/vietnam/ncvd-013/2008_CLADE2.3.4_cluster1.4.1.5.6.2.3.1*'
			'a/jiangsu/2/2007_CLADE2.3.4_cluster1.4.1.5.6.2.3.1*'
			'a/jiangsu/4/2007_CLADE2.3.4_cluster1.4.1.5.6.2.3.1*'
			'a/shandong/1/2009_CLADE2.3.4_cluster1.4.1.5.6.2.3.1*'
			'a/tree_sparrow/jiangsu/1/2008_CLADE2.3.4_cluster1.4.1.5.6.2.3.1*'
			'a/swine/jiangsu/2/2009_CLADE2.3.4_cluster1.4.1.5.6.2.3.1*'
			'a/chicken/shandong/a-1/2009_CLADE2.3.4_cluster1.4.1.5.6.2.3.1*'
			'a/water/hunan/3/2009_CLADE2.3.4_cluster1.4.1.5.6.2.3.1*'
			'a/chicken/hunan/1/2009_CLADE2.3.4_cluster1.4.1.5.6.2.3.1*'
			'a/duck/hunan/1271/2006_CLADE2.3.4_cluster1.4.1.5.6.2.3*'
			'a/duck/hunan/1152/2006_CLADE2.3.4_cluster1.4.1.5.6.2.3*'
			'a/duck/hubei/49/2005_CLADE2.3.4_cluster1.4.1.5.6.2.3*'
			'a/anhui/1/2005_CLADE2.3.4_cluster1.4.1.5.6.2.3*'
			'a/duck/laos/3295/2006_CLADE2.3.4_cluster1.4.1.5.6.2.3*'
			'a/duck/hubei/hangmei01/2006_CLADE2.3.4_cluster1.4.1.5.6.2.3*'
			'a/anhui/2/2005_CLADE2.3.4_cluster1.4.1.5.6.2.3*'
			'a/duck/anhui/1/06_CLADE2.3.4_cluster1.4.1.5.6.2.3*'
			'a/chestnut_munia/hong_kong/2442/2007_CLADE2.3.4_cluster1.4.1.5.6.2.3*'
			'a/anhui/1/2007_CLADE2.3.4_cluster1.4.1.5.6.2.3*'
			'a/duck/fujian/720/2006_CLADE2.3.4_cluster1.4.1.5.6.2.3*'
			'a/duck/fujian/671/2006_CLADE2.3.4_cluster1.4.1.5.6.2.3*'
			'a/duck/fujian/668/2006_CLADE2.3.4_cluster1.4.1.5.6.2.3*'
			'a/duck/guiyang/3664/2005_CLADE2.3.4_cluster1.4.1.5.6.2.3*'
			'a/chicken/guiyang/4059/2005_CLADE2.3.4_cluster1.4.1.5.6.2.3*'
			'a/chicken/guiyang/3721/2005_CLADE2.3.4_cluster1.4.1.5.6.2.3*'
			'a/goose/guiyang/538/2006_CLADE2.3.4_cluster1.4.1.5.6.2.3*'
			'a/duck/guiyang/3026/2005_CLADE2.3.4_cluster1.4.1.5.6.2.3*'
			'a/goose/guiyang/4030/2005_CLADE2.3.4_cluster1.4.1.5.6.2.3*'
			'a/chicken/guiyang/3923/2005_CLADE2.3.4_cluster1.4.1.5.6.2.3*'
			'a/duck/guiyang/3996/2005_CLADE2.3.4_cluster1.4.1.5.6.2.3*'
			'a/duck/guiyang/3834/2005_CLADE2.3.4_cluster1.4.1.5.6.2.3*'
			'a/duck/guiyang/497/2006_CLADE2.3.4_cluster1.4.1.5.6.2.3*'
			'a/goose/guiyang/4006/2005_CLADE2.3.4_cluster1.4.1.5.6.2.3*'
			'a/chicken/guiyang/1212/2006_CLADE2.3.4_cluster1.4.1.5.6.2.3*'
			'a/duck/guiyang/1418/2006_CLADE2.3.4_cluster1.4.1.5.6.2.3*'
			'a/goose/guiyang/1921/2006_CLADE2.3.4_cluster1.4.1.5.6.2.3*'
			'a/goose/guiyang/1908/2006_CLADE2.3.4_cluster1.4.1.5.6.2.3*'
			'a/duck/guiyang/2907/2006_CLADE2.3.4_cluster1.4.1.5.6.2.3*'
			'a/duck/guiyang/2905/2006_CLADE2.3.4_cluster1.4.1.5.6.2.3*'
			'a/duck/guiyang/293/2006_CLADE2.3.4_cluster1.4.1.5.6.2.3*'
			'a/duck/guiyang/1852/2006_CLADE2.3.4_cluster1.4.1.5.6.2.3*'
			'a/duck/hunan/995/2006_CLADE2.3.4_cluster1.4.1.5.6.2.3*'
			'a/duck/hunan/858/2006_CLADE2.3.4_cluster1.4.1.5.6.2.3*'
			'a/duck/hunan/988/2006_CLADE2.3.4_cluster1.4.1.5.6.2.3*'
			'a/duck/hunan/856/2006_CLADE2.3.4_cluster1.4.1.5.6.2.3*'
			'a/duck/henan/1647/2006_CLADE2.3.4_cluster1.4.1.5.6.2.3*'
			'a/duck/hunan/3340/2006_CLADE2.3.4_cluster1.4.1.5.6.2.3*'
			'a/chicken/hunan/1793/2007_CLADE2.3.4_cluster1.4.1.5.6.2.3*'
			'a/duck/hunan/3315/2006_CLADE2.3.4_cluster1.4.1.5.6.2.3*'
			'a/hunan/1/2008_CLADE2.3.4_cluster1.4.1.5.6.2.3*'
			'a/duck/hunan/1930/2007_CLADE2.3.4_cluster1.4.1.5.6.2.3*'
			'a/duck/hunan/1994/2007_CLADE2.3.4_cluster1.4.1.5.6.2.3*'
			'a/duck/hunan/1964/2007_CLADE2.3.4_cluster1.4.1.5.6.2.3*'
			'a/duck/hunan/689/2006_CLADE2.3.4_cluster1.4.1.5.6.2.3*'
			'a/environment/hunan/1-8/2007_CLADE2.3.4_cluster1.4.1.5.6.2.3*'
			'a/lesser_kestrel/heilongjiang/194/2007_CLADE2.3.4_cluster1.4.1.5.6.2.3*'
			'a/duck/hubei/2911/2007_CLADE2.3.4_cluster1.4.1.5.6.2.3*'
			'a/long-tailed_shrike/hong_kong/2762/2007_CLADE2.3.4_cluster1.4.1.5.6.2.3*'
			'a/scaly-breasted_munia/hong_kong/45/2007_CLADE2.3.4_cluster1.4.1.5.6.2.3*'
			'a/crested_goshawk/hong_kong/458/2007_CLADE2.3.4_cluster1.4.1.5.6.2.3*'
			'a/duck/henan/1652/2006_CLADE2.3.4_cluster1.4.1.5.6.2.3*'
			'a/environment/hunan/6-69/2008_CLADE2.3.4_cluster1.4.1.5.6.2.3*'
			'a/domestic_green-winged_teal/hunan/3450/2006_CLADE2.3.4_cluster1.4.1.5.6.2.3*'
			'a/chicken/hubei/3002/2007_CLADE2.3.4_cluster1.4.1.5.6.2.3*'
			'a/chicken/hunan/3157/2006_CLADE2.3.4_cluster1.4.1.5.6.2.3*'
			'a/duck/hunan/5472/2005_CLADE2.3.4_cluster1.4.1.5.6.2.3*'
			'a/shrike/tibet/13/2006_CLADE2.3.4_cluster1.4.1.5.6.2.3*'
			'a/duck/fujian/3834/2006_CLADE2.3.4_cluster1.4.1.5.6.2.3*'
			'a/duck/fujian/3766/2006_CLADE2.3.4_cluster1.4.1.5.6.2.3*'
			'a/duck/fujian/4005/2006_CLADE2.3.4_cluster1.4.1.5.6.2.3*'
			'a/duck/fujian/3985/2006_CLADE2.3.4_cluster1.4.1.5.6.2.3*'
			'a/duck/fujian/5258/2006_CLADE2.3.4_cluster1.4.1.5.6.2.3*'
			'a/duck/fujian/5445/2006_CLADE2.3.4_cluster1.4.1.5.6.2.3*'
			'a/duck/fujian/5425/2006_CLADE2.3.4_cluster1.4.1.5.6.2.3*'
			'a/chicken/sichuan/81/2005_CLADE2.3.4_cluster1.4.1.5.6.2.3*'
			'a/sichuan/3/2006_CLADE2.3.4_cluster1.4.1.5.6.2.3*'
			'a/goose/yunnan/1136/2006_CLADE2.3.4_cluster1.4.1.5.6.2.3*'
			'a/goose/yunnan/1562/2006_CLADE2.3.4_cluster1.4.1.5.6.2.3*'
			'a/goose/yunnan/1371/2006_CLADE2.3.4_cluster1.4.1.5.6.2.3*'
			'a/goose/yunnan/1338/2006_CLADE2.3.4_cluster1.4.1.5.6.2.3*'
			'a/goose/guiyang/2839/2006_CLADE2.3.4_cluster1.4.1.5.6.2.3*'
			'a/duck/guiyang/2647/2006_CLADE2.3.4_cluster1.4.1.5.6.2.3*'
			'a/duck/guiyang/2199/2006_CLADE2.3.4_cluster1.4.1.5.6.2.3*'
			'a/duck/guiyang/2489/2006_CLADE2.3.4_cluster1.4.1.5.6.2.3*'
			'a/goose/yunnan/1798/2006_CLADE2.3.4_cluster1.4.1.5.6.2.3*'
			'a/duck/guiyang/3353/2006_CLADE2.3.4_cluster1.4.1.5.6.2.3*'
			'a/goose/yunnan/2190/2006_CLADE2.3.4_cluster1.4.1.5.6.2.3*'
			a/chicken/tibet/6/2008_CLADE2.3.4
			'a/duck/guiyang/3515/2006_CLADE2.3.4_cluster1.4.1.5.6.2.3*'
			'a/duck/guiyang/2757/2006_CLADE2.3.4_cluster1.4.1.5.6.2.3*'
			'a/chicken/guiyang/2872/2006_CLADE2.3.4_cluster1.4.1.5.6.2.3*'
			'a/goose/guiyang/3283/2006_CLADE2.3.4_cluster1.4.1.5.6.2.3*'
			'a/duck/guiyang/3210/2006_CLADE2.3.4_cluster1.4.1.5.6.2.3*'
			'a/chicken/guiyang/3193/2006_CLADE2.3.4_cluster1.4.1.5.6.2.3*'
			'a/chicken/guiyang/3194/2006_CLADE2.3.4_cluster1.4.1.5.6.2.3*'
			'a/duck/yunnan/5310/2006_CLADE2.3.4_cluster1.4.1.5.6.2.3*'
			'a/goose/yunnan/5540/2006_CLADE2.3.4_cluster1.4.1.5.6.2.3*'
			'a/goose/yunnan/6384/2006_CLADE2.3.4_cluster1.4.1.5.6.2.3*'
			'a/goose/yunnan/5979/2006_CLADE2.3.4_cluster1.4.1.5.6.2.3*'
			'a/hunan/1/2009_CLADE2.3.4.1_cluster1.4.1.5.6.2.3.2*'
			'a/guizhou/1/2009_CLADE2.3.4.1_cluster1.4.1.5.6.2.3.2*'
			'a/chicken/vietnam/ncvd-288/2009_CLADE2.3.4.1_cluster1.4.1.5.6.2.3.2*'
			'a/chicken/vietnam/ncvd-290/2009_CLADE2.3.4.1_cluster1.4.1.5.6.2.3.2*'
			'a/chicken/vietnam/ncvd-292/2009_CLADE2.3.4.1_cluster1.4.1.5.6.2.3.2*'
			'a/duck/vietnam/ncvd-293/2009_CLADE2.3.4.1_cluster1.4.1.5.6.2.3.2*'
			'a/duck/lao/19/2010_CLADE2.3.4.1_cluster1.4.1.5.6.2.3.2*'
			'a/duck/lao/567/2010_CLADE2.3.4.1_cluster1.4.1.5.6.2.3.2*'
			'a/chicken/lao/lh1/2010_CLADE2.3.4.1_cluster1.4.1.5.6.2.3.2*'
			'a/chicken/lao/lh2/2010_CLADE2.3.4.1_cluster1.4.1.5.6.2.3.2*'
			'a/duck/vietnam/ncvd-375/2009_CLADE2.3.4.1_cluster1.4.1.5.6.2.3.2*'
			'a/duck/viet_nam/tmu021/2009_CLADE2.3.4.1_cluster1.4.1.5.6.2.3.2*'
			'a/duck/viet_nam/tmu023/2009_CLADE2.3.4.1_cluster1.4.1.5.6.2.3.2*'
			'a/duck/viet_nam/tmu022/2009_CLADE2.3.4.1_cluster1.4.1.5.6.2.3.2*'
			'a/hunan/2/2009_CLADE2.3.4.1_cluster1.4.1.5.6.2.3.2*'
			'a/poultry/vietnam/ncvd-416/2010_CLADE2.3.4.1_cluster1.4.1.5.6.2.3.2*'
			'a/chicken/vietnam/ncvd-404/2010_CLADE2.3.4.1_cluster1.4.1.5.6.2.3.2*'
			'a/duck/vietnam/ncvd-343/2009_CLADE2.3.4.1_cluster1.4.1.5.6.2.3.2*'
			'a/duck/vietnam/ncvd-422/2010_CLADE2.3.4.1_cluster1.4.1.5.6.2.3.2*'
			'a/duck/vietnam/ncvd-471/2010_CLADE2.3.4.1_cluster1.4.1.5.6.2.3.2*'
			'a/duck/hue/v6/2010_CLADE2.3.4.1_cluster1.4.1.5.6.2.3.2*'
			'a/duck/vietnam/ncvd-287/2009_CLADE2.3.4.1_cluster1.4.1.5.6.2.3.2*'
			'a/duck/vietnam/ncvd-374/2009_CLADE2.3.4.1_cluster1.4.1.5.6.2.3.2*'
			'a/duck/viet_nam/tmu020/2009_CLADE2.3.4.1_cluster1.4.1.5.6.2.3.2*'
			'a/duck/viet_nam/tmu017/2009_CLADE2.3.4.1_cluster1.4.1.5.6.2.3.2*'
			'a/duck/viet_nam/tmu018/2009_CLADE2.3.4.1_cluster1.4.1.5.6.2.3.2*'
			'a/duck/vietnam/ncvd-462/2010_CLADE2.3.4.1_cluster1.4.1.5.6.2.3.2*'
			'a/duck/viet_nam/tmu026/2009_CLADE2.3.4.1_cluster1.4.1.5.6.2.3.2*'
			'a/duck/viet_nam/tmu027/2009_CLADE2.3.4.1_cluster1.4.1.5.6.2.3.2*'
			'a/chicken/vietnam/ncvd-400/2010_CLADE2.3.4.1_cluster1.4.1.5.6.2.3.2*'
			'a/duck/viet_nam/tmu024/2009_CLADE2.3.4.1_cluster1.4.1.5.6.2.3.2*'
			'a/duck/vietnam/ncvd-379/2009_CLADE2.3.4.1_cluster1.4.1.5.6.2.3.2*'
			'a/chicken/viet_nam/tmu025/2009_CLADE2.3.4.1_cluster1.4.1.5.6.2.3.2*'
			'a/duck/vietnam/ncvd-378/2009_CLADE2.3.4.1_cluster1.4.1.5.6.2.3.2*'
			'a/duck/viet_nam/tmu029/2009_CLADE2.3.4.1_cluster1.4.1.5.6.2.3.2*'
			'a/duck/viet_nam/tmu028/2009_CLADE2.3.4.1_cluster1.4.1.5.6.2.3.2*'
			'a/duck/guangxi/4446/2005_CLADE2.3.4_cluster1.4.1.5.6.2.3*'
			'a/vietnam/ut30850/2005_CLADE2.3.4_cluster1.4.1.5.6.2.3*'
			'a/goose/yunnan/1155/2006_CLADE2.3.4_cluster1.4.1.5.6.2.3*'
			'a/hunan/1/2006_CLADE2.3.4_cluster1.4.1.5.6.2.3*'
			'a/duck/yunnan/2273/2006_CLADE2.3.4_cluster1.4.1.5.6.2.3*'
			'a/goose/guangzhou/471/2006_CLADE2.3.4_cluster1.4.1.5.6.2.3*'
			'a/goose/guiyang/1147/2006_CLADE2.3.4_cluster1.4.1.5.6.2.3*'
			'a/goose/guiyang/1461/2006_CLADE2.3.4_cluster1.4.1.5.6.2.3*'
			'a/guangxi/1/2005_CLADE2.3.4_cluster1.4.1.5.6.2.3*'
			'a/duck/hunan/5191/2005_CLADE2.3.4_cluster1.4.1.5.6.2.3*'
			'a/duck/hunan/5106/2005_CLADE2.3.4_cluster1.4.1.5.6.2.3*'
			'a/duck/hunan/5128/2005_CLADE2.3.4_cluster1.4.1.5.6.2.3*'
			'a/duck/hunan/5170/2005_CLADE2.3.4_cluster1.4.1.5.6.2.3*'
			'a/duck/hunan/5146/2005_CLADE2.3.4_cluster1.4.1.5.6.2.3*'
			'a/goose/yunnan/2485/2006_CLADE2.3.4_cluster1.4.1.5.6.2.3*'
			'a/duck/yunnan/2535/2006_CLADE2.3.4_cluster1.4.1.5.6.2.3*'
			'a/duck/yunnan/4873/2006_CLADE2.3.4_cluster1.4.1.5.6.2.3*'
			'a/goose/yunnan/4985/2006_CLADE2.3.4_cluster1.4.1.5.6.2.3*'
			'a/goose/yunnan/3340/2006_CLADE2.3.4_cluster1.4.1.5.6.2.3*'
			'a/duck/yunnan/3332/2006_CLADE2.3.4_cluster1.4.1.5.6.2.3*'
			'a/robin/hong_kong/75/2006_CLADE2.3.4_cluster1.4.1.5.6.2.3*'
			'a/chicken/hong_kong/282/2006_CLADE2.3.4_cluster1.4.1.5.6.2.3*'
			'a/robin/hong_kong/366/2006_CLADE2.3.4_cluster1.4.1.5.6.2.3*'
			'a/chicken/hong_kong/d-06-0947/2006_CLADE2.3.4_cluster1.4.1.5.6.2.3*'
			'a/chicken/hong_kong/947/2006_CLADE2.3.4_cluster1.4.1.5.6.2.3*'
			'a/human/china/gd02/2006_CLADE2.3.4_cluster1.4.1.5.6.2.3*'
			'a/shenzhen/406h/2006_CLADE2.3.4_cluster1.4.1.5.6.2.3*'
			'a/china/2006_CLADE2.3.4_cluster1.4.1.5.6.2.3*'
			'a/chicken/guiyang/29/2006_CLADE2.3.4_cluster1.4.1.5.6.2.3*'
			'a/goose/guiyang/380/2006_CLADE2.3.4_cluster1.4.1.5.6.2.3*'
			'a/duck/guiyang/1441/2006_CLADE2.3.4_cluster1.4.1.5.6.2.3*'
			'a/goose/guiyang/1647/2006_CLADE2.3.4_cluster1.4.1.5.6.2.3*'
			'a/duck/guiyang/1417/2006_CLADE2.3.4_cluster1.4.1.5.6.2.3*'
			'a/duck/guiyang/1596/2006_CLADE2.3.4_cluster1.4.1.5.6.2.3*'
			'a/goose/guiyang/1609/2006_CLADE2.3.4_cluster1.4.1.5.6.2.3*'
			'a/goose/guiyang/765/2006_CLADE2.3.4_cluster1.4.1.5.6.2.3*'
			'a/duck/guiyang/1260/2006_CLADE2.3.4_cluster1.4.1.5.6.2.3*'
			'a/duck/guiyang/1081/2006_CLADE2.3.4_cluster1.4.1.5.6.2.3*'
			'a/goose/guangxi/4274/2005_CLADE2.3.4_cluster1.4.1.5.6.2.3*'
			'a/duck/guangxi/4428/2005_CLADE2.3.4_cluster1.4.1.5.6.2.3*'
			'a/chicken/guangxi/4989/2005_CLADE2.3.4_cluster1.4.1.5.6.2.3*'
			'a/goose/guangxi/4289/2005_CLADE2.3.4_cluster1.4.1.5.6.2.3*'
			'a/duck/guangxi/4830/2005_CLADE2.3.4_cluster1.4.1.5.6.2.3*'
			'a/goose/guangxi/4881/2005_CLADE2.3.4_cluster1.4.1.5.6.2.3*'
			'a/goose/guangxi/4513/2005_CLADE2.3.4_cluster1.4.1.5.6.2.3*'
			'a/duck/guangxi/4561/2005_CLADE2.3.4_cluster1.4.1.5.6.2.3*'
			'a/duck/guangxi/5430/2005_CLADE2.3.4_cluster1.4.1.5.6.2.3*'
			'a/duck/guangxi/4923/2005_CLADE2.3.4_cluster1.4.1.5.6.2.3*'
			'a/goose/guangxi/4878/2005_CLADE2.3.4_cluster1.4.1.5.6.2.3*'
			'a/duck/guangxi/4686/2005_CLADE2.3.4_cluster1.4.1.5.6.2.3*'
			'a/duck/guangxi/340/2006_CLADE2.3.4_cluster1.4.1.5.6.2.3*'
			'a/duck/guangxi/804/2006_CLADE2.3.4_cluster1.4.1.5.6.2.3*'
			'a/duck/guangxi/619/2006_CLADE2.3.4_cluster1.4.1.5.6.2.3*'
			'a/goose/guangxi/582/2006_CLADE2.3.4_cluster1.4.1.5.6.2.3*'
			'a/chicken/guangxi/683/2006_CLADE2.3.4_cluster1.4.1.5.6.2.3*'
			'a/goose/guangxi/578/2006_CLADE2.3.4_cluster1.4.1.5.6.2.3*'
			'a/duck/laos/25/2006_CLADE2.3.4_cluster1.4.1.5.6.2.3.3*'
			'a/chicken/nakhonphanom/niah113718/2006_CLADE2.3.4_cluster1.4.1.5.6.2.3.3*'
			'a/chicken/thailand/np-172/2006_CLADE2.3.4_cluster1.4.1.5.6.2.3.3*'
			'a/duck/laos/p0106/2007_CLADE2.3.4_cluster1.4.1.5.6.2.3.3*'
			'a/duck/laos/p0127/2007_CLADE2.3.4_cluster1.4.1.5.6.2.3.3*'
			'a/chicken/laos/p0020/2007_CLADE2.3.4_cluster1.4.1.5.6.2.3.3*'
			'a/duck/vietnam/ncvd-31/2007_CLADE2.3.4_cluster1.4.1.5.6.2.3.3*'
			'a/chicken/laos/ncvd-38/2007_CLADE2.3.4_cluster1.4.1.5.6.2.3.3*'
			'a/duck/nong-khai/thailand/ku-56/2007_CLADE2.3.4_cluster1.4.1.5.6.2.3.3*'
			'a/chicken/mukdahan/niah403901/2007_CLADE2.3.4_cluster1.4.1.5.6.2.3.3*'
			'a/chicken/laos/p0171/2007_CLADE2.3.4_cluster1.4.1.5.6.2.3.3*'
			'a/duck/laos/a0301/2007_CLADE2.3.4_cluster1.4.1.5.6.2.3.3*'
			'a/chicken/laos/xaythiani_26/2006_CLADE2.3.4_cluster1.4.1.5.6.2.3.3*'
			'a/chicken/laos/31/2006_CLADE2.3.4_cluster1.4.1.5.6.2.3.3*'
			'a/chicken/laos/xaythiani_32/2006_CLADE2.3.4_cluster1.4.1.5.6.2.3.3*'
			'a/chicken/laos/xaythiani_37/2006_CLADE2.3.4_cluster1.4.1.5.6.2.3.3*'
			'a/chicken/laos/xaythiani-26/2006_CLADE2.3.4_cluster1.4.1.5.6.2.3.3*'
			'a/duck/laos/p0161/2007_CLADE2.3.4_cluster1.4.1.5.6.2.3.3*'
			'a/chicken/laos/p0130/2007_CLADE2.3.4_cluster1.4.1.5.6.2.3.3*'
			'a/duck/laos/p0050/2007_CLADE2.3.4_cluster1.4.1.5.6.2.3.3*'
			a/environment/xinjiang/6/2009_CLADE2.3.4
			a/xinjiang/1/2009_CLADE2.3.4
			a/water/xinjiang/3/2009_CLADE2.3.4
			'a/duck/laos/22/2006_CLADE2.3.4_cluster1.4.1.5.6.2.3.3*'
			'a/chicken/laos/p0169/2007_CLADE2.3.4_cluster1.4.1.5.6.2.3.3*'
			'a/duck/laos/p0117/2007_CLADE2.3.4_cluster1.4.1.5.6.2.3.3*'
			'a/duck/laos/a0617/2007_CLADE2.3.4_cluster1.4.1.5.6.2.3.3*'
			'a/chicken/laos/p0001/2007_CLADE2.3.4_cluster1.4.1.5.6.2.3.3*'
			'a/chicken/laos/p0072/2007_CLADE2.3.4_cluster1.4.1.5.6.2.3.3*'
			'a/duck/laos/p0137/2007_CLADE2.3.4_cluster1.4.1.5.6.2.3.3*'
			'a/chicken/laos/a0464/2007_CLADE2.3.4_cluster1.4.1.5.6.2.3.3*'
			'a/duck/laos/a0503/2007_CLADE2.3.4_cluster1.4.1.5.6.2.3.3*'
			'a/laos/nong_khai_1/2007_CLADE2.3.4_cluster1.4.1.5.6.2.3.3*'
			'a/pigeon/laos/p0022/2007_CLADE2.3.4_cluster1.4.1.5.6.2.3.3*'
			'a/chicken/nongkhai/niah400802/2007_CLADE2.3.4_cluster1.4.1.5.6.2.3.3*'
			'a/duck/vietnam/219/2005_CLADE2.3.4_cluster1.4.1.5.6.2.3.4*'
			'a/muscovy_duck/vietnam/213/2005_CLADE2.3.4_cluster1.4.1.5.6.2.3.4*'
			'a/duck/vietnam/215/2005_CLADE2.3.4_cluster1.4.1.5.6.2.3.4*'
			'a/duck/vietnam/208/2005_CLADE2.3.4_cluster1.4.1.5.6.2.3.4*'
			'a/duck/hai_phong_/208/2006_CLADE2.3.4_cluster1.4.1.5.6.2.3.4*'
			'a/duck/guangxi/150/2006_CLADE2.3.4_cluster1.4.1.5.6.2.3.4*'
			'a/duck/guangxi/5075/2005_CLADE2.3.4_cluster1.4.1.5.6.2.3.4*'
			'a/duck/guangxi/5195/2005_CLADE2.3.4_cluster1.4.1.5.6.2.3.4*'
			'a/duck/guangxi/5457/2005_CLADE2.3.4.2_cluster1.4.1.5.6.2.3.4*'
			'a/goose/guangxi/5392/2005_CLADE2.3.4_cluster1.4.1.5.6.2.3.4*'
			'a/duck/yunnan/6490/2006_CLADE2.3.4.2_cluster1.4.1.5.6.2.3.4*'
			'a/goose/yunnan/6193/2006_CLADE2.3.4.2_cluster1.4.1.5.6.2.3.4*'
			'a/muscovy_duck/vietnam/39/2007_CLADE2.3.4.2_cluster1.4.1.5.6.2.3.4*'
			'a/chicken/vietnam/ncvd-44/2007_CLADE2.3.4.2_cluster1.4.1.5.6.2.3.4*'
			'a/chicken/vietnam/ncvd-103/2007_CLADE2.3.4.2_cluster1.4.1.5.6.2.3.4*'
			'a/chicken/vietnam/ncvd-45/2007_CLADE2.3.4.2_cluster1.4.1.5.6.2.3.4*'
			'a/duck/cao_bang/43/2007_CLADE2.3.4.2_cluster1.4.1.5.6.2.3.4*'
			'a/vietnam/hn31432m/2008_CLADE2.3.4.2_cluster1.4.1.5.6.2.3.4*'
			'a/village_chicken/kyaing_tong/2433/2007_CLADE2.3.4.2_cluster1.4.1.5.6.2.3.4*'
			'a/chicken/shan/2626/2007_CLADE2.3.4.2_cluster1.4.1.5.6.2.3.4*'
			'a/chicken/laos/16/2008_CLADE2.3.4.2_cluster1.4.1.5.6.2.3.4*'
			'a/chicken/viet_nam/tmu011/2008_CLADE2.3.4.2_cluster1.4.1.5.6.2.3.4*'
			'a/muscovy_duck/vietnam/ncvd-079/2008_CLADE2.3.4.2_cluster1.4.1.5.6.2.3.4*'
			'a/chicken/vietnam/ncvd-035/2008_CLADE2.3.4.2_cluster1.4.1.5.6.2.3.4*'
			'a/chicken/viet_nam/tmu008/2008_CLADE2.3.4.2_cluster1.4.1.5.6.2.3.4*'
			'a/chicken/viet_nam/tmu007/2008_CLADE2.3.4.2_cluster1.4.1.5.6.2.3.4*'
			'a/muscovy_duck/vietnam/ncvd-034/2008_CLADE2.3.4.2_cluster1.4.1.5.6.2.3.4*'
			'a/muscovy_duck/viet_nam/tmu003/2008_CLADE2.3.4.2_cluster1.4.1.5.6.2.3.4*'
			'a/duck/viet_nam/tmu002/2008_CLADE2.3.4.2_cluster1.4.1.5.6.2.3.4*'
			'a/chicken/vietnam/ncvd-081/2008_CLADE2.3.4.2_cluster1.4.1.5.6.2.3.4*'
			'a/chicken/vietnam/ncvd-080/2008_CLADE2.3.4.2_cluster1.4.1.5.6.2.3.4*'
			'a/muscovy_duck/viet_nam/tmu012/2008_CLADE2.3.4.2_cluster1.4.1.5.6.2.3.4*'
			'a/environment/guizhou/4/2009_CLADE2.3.4.2_cluster1.4.1.5.6.2.3.4*'
			'a/duck/lao/670/2010_CLADE2.3.4.2_cluster1.4.1.5.6.2.3.4*'
			'a/environment/lao/977/2010_CLADE2.3.4.2_cluster1.4.1.5.6.2.3.4*'
			'a/duck/lao/968/2010_CLADE2.3.4.2_cluster1.4.1.5.6.2.3.4*'
			'a/duck/lao/9/2010_CLADE2.3.4.2_cluster1.4.1.5.6.2.3.4*'
			'a/duck/lao/6/2010_CLADE2.3.4.2_cluster1.4.1.5.6.2.3.4*'
			'a/duck/lao/987/2010_CLADE2.3.4.2_cluster1.4.1.5.6.2.3.4*'
			'a/duck/lao/961/2010_CLADE2.3.4.2_cluster1.4.1.5.6.2.3.4*'
			'a/guizhou/1/2012_CLADE2.3.4.2_cluster1.4.1.5.6.2.3.4*'
			a/guizhou/1/2013_CLADE2.3.4.2
			a/guizhou/2/2013_CLADE2.3.4.2
			'a/muscovy_duck/vietnam/ncvd-038/2008_CLADE2.3.4.2_cluster1.4.1.5.6.2.3.4*'
			'a/chicken/vietnam/ncvd-083/2008_CLADE2.3.4.2_cluster1.4.1.5.6.2.3.4*'
			'a/muscovy_duck/vietnam/ncvd-082/2008_CLADE2.3.4.2_cluster1.4.1.5.6.2.3.4*'
			'a/muscovy_duck/viet_nam/tmu014/2008_CLADE2.3.4.2_cluster1.4.1.5.6.2.3.4*'
			'a/environment/guizhou/2/2009_CLADE2.3.4.2_cluster1.4.1.5.6.2.3.4*'
			'a/chicken/yangon/254/2010_CLADE2.3.4.2_cluster1.4.1.5.6.2.3.4*'
			'a/chicken/yangon/182/2010_CLADE2.3.4.2_cluster1.4.1.5.6.2.3.4*'
			'a/chicken/bangladesh/3012/2011_CLADE2.3.4.2_cluster1.4.1.5.6.2.3.4*'
			'a/chicken/bangladesh/11rs1984-30/2011_CLADE2.3.4.2_cluster1.4.1.5.6.2.3.4*'
			'a/chicken/bangladesh/11rs1984-37/2011_CLADE2.3.4.2_cluster1.4.1.5.6.2.3.4*'
			'a/chicken/vietnam/ncvd-281/2009_CLADE2.3.4.2_cluster1.4.1.5.6.2.3.4*'
			'a/chicken/vietnam/ncvd-282/2009_CLADE2.3.4.2_cluster1.4.1.5.6.2.3.4*'
			'a/chicken/vietnam/ncvd-283/2009_CLADE2.3.4.2_cluster1.4.1.5.6.2.3.4*'
			'a/chicken/vietnam/ncvd-296/2009_CLADE2.3.4.2_cluster1.4.1.5.6.2.3.4*'
			'a/chicken/vietnam/ncvd-295/2009_CLADE2.3.4.2_cluster1.4.1.5.6.2.3.4*'
			'a/muscovy_duck/vietnam/ncvd-402/2010_CLADE2.3.4.2_cluster1.4.1.5.6.2.3.4*'
			'a/ngan/vietnam/ncvd-420/2010_CLADE2.3.4.2_cluster1.4.1.5.6.2.3.4*'
			'a/muscovy_duck/vietnam/ncvd-388/2009_CLADE2.3.4.2_cluster1.4.1.5.6.2.3.4*'
			'a/chicken/vietnam/ncvd-383/2009_CLADE2.3.4.2_cluster1.4.1.5.6.2.3.4*'
			'a/duck/vietnam/ncvd-391/2009_CLADE2.3.4.2_cluster1.4.1.5.6.2.3.4*'
			'a/chicken/vietnam/ncvd-392/2009_CLADE2.3.4.2_cluster1.4.1.5.6.2.3.4*'
			'a/muscovy_duck/vietnam/ncvd-384/2009_CLADE2.3.4.2_cluster1.4.1.5.6.2.3.4*'
			'a/chicken/vietnam/ncvd-394/2010_CLADE2.3.4.2_cluster1.4.1.5.6.2.3.4*'
			'a/chicken/vietnam/ncvd-381/2009_CLADE2.3.4.2_cluster1.4.1.5.6.2.3.4*'
			'a/duck/vietnam/ncvd-472/2010_CLADE2.3.4.2_cluster1.4.1.5.6.2.3.4*'
			'a/duck/guangxi/143/2006_CLADE2.3.4_cluster1.4.1.5.6.2.3*'
			'a/duck/guangxi/124/2006_CLADE2.3.4_cluster1.4.1.5.6.2.3*'
			'a/duck/guangxi/309/2006_CLADE2.3.4_cluster1.4.1.5.6.2.3*'
			'a/duck/guangxi/5449/2005_CLADE2.3.4_cluster1.4.1.5.6.2.3*'
			'a/duck/guangxi/744/2006_CLADE2.3.4_cluster1.4.1.5.6.2.3*'
			'a/duck/guangxi/1063/2006_CLADE2.3.4_cluster1.4.1.5.6.2.3*'
			'a/goose/guangxi/222/2006_CLADE2.3.4_cluster1.4.1.5.6.2.3*'
			'a/goose/guangxi/224/2006_CLADE2.3.4_cluster1.4.1.5.6.2.3*'
			'a/duck/guangxi/508/2006_CLADE2.3.4_cluster1.4.1.5.6.2.3*'
			'a/duck/guangxi/1436/2006_CLADE2.3.4_cluster1.4.1.5.6.2.3*'
			'a/chicken/guangxi/1212/2006_CLADE2.3.4_cluster1.4.1.5.6.2.3*'
			a/chicken/guizhou/7/2008_CLADE2.3.4
			'a/goose/yunnan/2398/2006_CLADE2.3.4_cluster1.4.1.5.6.2.3*'
			'a/goose/yunnan/1396/2006_CLADE2.3.4_cluster1.4.1.5.6.2.3*'
			'a/duck/yunnan/2075/2006_CLADE2.3.4_cluster1.4.1.5.6.2.3*'
			'a/duck/yunnan/2113/2006_CLADE2.3.4_cluster1.4.1.5.6.2.3*'
			'a/duck/yunnan/2099/2006_CLADE2.3.4_cluster1.4.1.5.6.2.3*'
			'a/duck/yunnan/47/2006_CLADE2.3.4_cluster1.4.1.5.6.2.3*'
			'a/goose/yunnan/3798/2006_CLADE2.3.4_cluster1.4.1.5.6.2.3*'
			'a/duck/yunnan/3299/2006_CLADE2.3.4_cluster1.4.1.5.6.2.3*'
			'a/chicken/yunnan/3225/2006_CLADE2.3.4_cluster1.4.1.5.6.2.3*'
			'a/duck/yunnan/3278/2006_CLADE2.3.4_cluster1.4.1.5.6.2.3*'
			'a/goose/guangxi/1786/2006_CLADE2.3.4_cluster1.4.1.5.6.2.3*'
			'a/duck/guangxi/1258/2006_CLADE2.3.4_cluster1.4.1.5.6.2.3*'
			'a/chicken/guangxi/1951/2006_CLADE2.3.4_cluster1.4.1.5.6.2.3*'
			'a/duck/guangxi/2042/2006_CLADE2.3.4_cluster1.4.1.5.6.2.3*'
			'a/goose/guangxi/1458/2006_CLADE2.3.4_cluster1.4.1.5.6.2.3*'
			'a/muscovy_duck/bac_ninh/07-69/2007_CLADE2.3.4_cluster1.4.1.5.6.2.3*'
			'a/duck/mong_cai/07-58/2007_CLADE2.3.4_cluster1.4.1.5.6.2.3*'
			'a/muscovy_duck/hai_duong/46/2007_CLADE2.3.4_cluster1.4.1.5.6.2.3*'
			'a/chicken/hai_duong/41/2007_CLADE2.3.4_cluster1.4.1.5.6.2.3*'
			'a/chicken/hanoi/45/2007_CLADE2.3.4_cluster1.4.1.5.6.2.3*'
			'a/muscovy_duck/vietnam/49/2007_CLADE2.3.4_cluster1.4.1.5.6.2.3*'
			'a/chicken/vietnam/ncvd-40/2007_CLADE2.3.4_cluster1.4.1.5.6.2.3*'
			'a/chicken/vietnam/ncvd-41/2007_CLADE2.3.4_cluster1.4.1.5.6.2.3*'
			'a/duck/vietnam/38/2007_CLADE2.3.4_cluster1.4.1.5.6.2.3*'
			'a/chicken/guangxi/463/2006_CLADE2.3.4_cluster1.4.1.5.6.2.3*'
			'a/duck/guangxi/1830/2006_CLADE2.3.4_cluster1.4.1.5.6.2.3*'
			'a/goose/yunnan/5141/2006_CLADE2.3.4_cluster1.4.1.5.6.2.3*'
			'a/duck/guangxi/2143/2006_CLADE2.3.4_cluster1.4.1.5.6.2.3*'
			'a/duck/guangxi/264/2006_CLADE2.3.4_cluster1.4.1.5.6.2.3*'
			'a/duck/guangxi/288/2006_CLADE2.3.4_cluster1.4.1.5.6.2.3*'
			'a/duck/guangxi/1919/2006_CLADE2.3.4_cluster1.4.1.5.6.2.3*'
			'a/goose/guangxi/1898/2006_CLADE2.3.4_cluster1.4.1.5.6.2.3*'
			'a/goose/guangxi/1633/2006_CLADE2.3.4_cluster1.4.1.5.6.2.3*'
			'a/chicken/vietnam/ncvd-109/2007_CLADE2.3.4_cluster1.4.1.5.6.2.3*'
			'a/duck/guangxi/2016/2006_CLADE2.3.4_cluster1.4.1.5.6.2.3*'
			'a/duck/guangxi/2020/2006_CLADE2.3.4_cluster1.4.1.5.6.2.3*'
			'a/duck/guangxi/388/2006_CLADE2.3.4_cluster1.4.1.5.6.2.3*'
			'a/duck/guangxi/392/2006_CLADE2.3.4_cluster1.4.1.5.6.2.3*'
			'a/duck/guangxi/1979/2006_CLADE2.3.4_cluster1.4.1.5.6.2.3*'
			'a/goose/yunnan/2501/2006_CLADE2.3.4_cluster1.4.1.5.6.2.3*'
			'a/chicken/hmawbi/517/2007_CLADE2.3.4_cluster1.4.1.5.6.2.3*'
			'a/quail/mingalardone/866/2007_CLADE2.3.4_cluster1.4.1.5.6.2.3*'
			'a/quail/thanatpin/2283/2007_CLADE2.3.4_cluster1.4.1.5.6.2.3*'
			'a/chicken/yangon/1023/2007_CLADE2.3.4_cluster1.4.1.5.6.2.3*'
			'a/guinea_fowl/yangon/834/2007_CLADE2.3.4_cluster1.4.1.5.6.2.3*'
			'a/duck/vietnam/37/2007_CLADE2.3.4_cluster1.4.1.5.6.2.3*'
			'a/muscovy_duck/vietnam/ncvd-22/2007_CLADE2.3.4_cluster1.4.1.5.6.2.3*'
			'a/chicken/nam_dinh/07-32/2007_CLADE2.3.4_cluster1.4.1.5.6.2.3*'
			'a/chicken/cao_bang/20/2007_CLADE2.3.4_cluster1.4.1.5.6.2.3*'
			'a/muscovy_duck/ca_mau/22/2007_CLADE2.3.4_cluster1.4.1.5.6.2.3*'
			'a/duck/son_la/34/2007_CLADE2.3.4_cluster1.4.1.5.6.2.3*'
			'a/duck/vietnam/ncvd-43/2007_CLADE2.3.4_cluster1.4.1.5.6.2.3*'
			'a/duck/hunan/11/2007_CLADE2.3.4_cluster1.4.1.5.6.2.3*'
			'a/fujian/1/2007_CLADE2.3.4_cluster1.4.1.5.6.2.3*'
			'a/chicken/fujian/1/2007_CLADE2.3.4_cluster1.4.1.5.6.2.3*'
			'a/duck/hunan/29/2006_CLADE2.3.4_cluster1.4.1.5.6.2.3*'
			'a/duck/eastern_china/057/2007_CLADE2.3.4_cluster1.4.1.5.6.2.3.5*'
			'a/goose/eastern_china/223/2008_CLADE2.3.4_cluster1.4.1.5.6.2.3.5*'
			'a/peregrine_falcon/hong_kong/2142/2008_CLADE2.3.4_cluster1.4.1.5.6.2.3.5*'
			'a/chicken/hong_kong/ap156/2008_CLADE2.3.4_cluster1.4.1.5.6.2.3.5*'
			'a/chicken/hong_kong/8825-2/2008_CLADE2.3.4_cluster1.4.1.5.6.2.3.5*'
			'a/peregrine_falcon/hong_kong/810/2009_CLADE2.3.4_cluster1.4.1.5.6.2.3.5*'
			'a/chicken/huadong/qg16/2010_CLADE2.3.4_cluster1.4.1.5.6.2.3.5*'
			a/chicken/shandong/k0701/2010_CLADE2.3.4
			'a/chicken/huadong/qlh/2010_CLADE2.3.4_cluster1.4.1.5.6.2.3.5*'
			'a/chicken/china/k0602/2010_CLADE2.3.4_cluster1.4.1.5.6.2.3.5*'
			'a/chicken/north_china/k0604/2010_CLADE2.3.4_cluster1.4.1.5.6.2.3.5*'
			'a/chicken/shandong/k0603/2010_CLADE2.3.4_cluster1.4.1.5.6.2.3.5*'
			'a/chicken/huadong/qp1/2010_CLADE2.3.4_cluster1.4.1.5.6.2.3.5*'
			'a/chicken/huazhong/qg22/2010_CLADE2.3.4_cluster1.4.1.5.6.2.3.5*'
			'a/chicken/china/jx/2011_CLADE2.3.4_cluster1.4.1.5.6.2.3.5*'
			'a/chicken/jiangsu/k0101/2010_CLADE2.3.4_cluster1.4.1.5.6.2.3.5*'
			'a/chicken/jiangsu/wj/2009_CLADE2.3.4_cluster1.4.1.5.6.2.3.5*'
			'a/chicken/jiangsu/xz/2010_CLADE2.3.4_cluster1.4.1.5.6.2.3.5*'
			'a/chicken/eastern_china/zg16/2010_CLADE2.3.4_cluster1.4.1.5.6.2.3.5*'
			'a/chicken/eastern_china/zg56/2011_CLADE2.3.4_cluster1.4.1.5.6.2.3.5*'
			'a/muscovy_duck/vietnam/ncvd-52/2007_CLADE2.3.4.3_cluster1.4.1.5.6.2.3.6*'
			'a/duck/phu_tho/07-48/2007_CLADE2.3.4.3_cluster1.4.1.5.6.2.3.6*'
			'a/duck/vietnam/52/2007_CLADE2.3.4.3_cluster1.4.1.5.6.2.3.6*'
			'a/house_crow/hong_kong/1203/2007_CLADE2.3.4.3_cluster1.4.1.5.6.2.3.6*'
			'a/japanese_white-eye/hong_kong/737/2007_CLADE2.3.4.3_cluster1.4.1.5.6.2.3.6*'
			'a/avian/hong_kong/2372/2007_CLADE2.3.4.3_cluster1.4.1.5.6.2.3.6*'
			'a/scaly-breasted_munia/hong_kong/2572/2007_CLADE2.3.4.3_cluster1.4.1.5.6.2.3.6*'
			'a/chicken/viet_nam/tmu006/2008_CLADE2.3.4.3_cluster1.4.1.5.6.2.3.6*'
			'a/guangxi/1/2008_CLADE2.3.4.3_cluster1.4.1.5.6.2.3.6*'
			'a/quail/vietnam/ncvd-037/2008_CLADE2.3.4.3_cluster1.4.1.5.6.2.3.6*'
			'a/chicken/vietnam/ncvd-026/2008_CLADE2.3.4.3_cluster1.4.1.5.6.2.3.6*'
			'a/vietnam/ut31394ii/2008_CLADE2.3.4.3_cluster1.4.1.5.6.2.3.6*'
			'a/chicken/vietnam/ncvd-20/2007_CLADE2.3.4.3_cluster1.4.1.5.6.2.3.6*'
			'a/chicken/vietnam/18129/2009_CLADE2.3.4.3_cluster1.4.1.5.6.2.3.6*'
			'a/duck/ninh_binh/07-68/2007_CLADE2.3.4.3_cluster1.4.1.5.6.2.3.6*'
			'a/muscovy_duck/nam_dinh/07-87/2007_CLADE2.3.4.3_cluster1.4.1.5.6.2.3.6*'
			'a/vietnam/ut31239/2007_CLADE2.3.4.3_cluster1.4.1.5.6.2.3.6*'
			'a/muscovy_duck/vietnam/48/2007_CLADE2.3.4.3_cluster1.4.1.5.6.2.3.6*'
			'a/muscovy_duck/vietnam/ncvd-120/2007_CLADE2.3.4.3_cluster1.4.1.5.6.2.3.6*'
			'a/muscovy_duck/son_la/07-85/2007_CLADE2.3.4.3_cluster1.4.1.5.6.2.3.6*'
			'a/muscovy_duck/vietnam/ncvd-47/2007_CLADE2.3.4.3_cluster1.4.1.5.6.2.3.6*'
			'a/muscovy_duck/ha_nam/07-47/2007_CLADE2.3.4.3_cluster1.4.1.5.6.2.3.6*'
			'a/duck/vietnam/ncvd-56/07_CLADE2.3.4.3_cluster1.4.1.5.6.2.3.6*'
			'a/duck/vietnam/ncvd-57/07_CLADE2.3.4.3_cluster1.4.1.5.6.2.3.6*'
			'a/duck/vietnam/ncvd-111/2007_CLADE2.3.4.3_cluster1.4.1.5.6.2.3.6*'
			'a/muscovy_duck/vietnam/ncvd-112/2007_CLADE2.3.4.3_cluster1.4.1.5.6.2.3.6*'
			'a/duck/vietnam/ncvd-65/07_CLADE2.3.4.3_cluster1.4.1.5.6.2.3.6*'
			'a/muscovy_duck/bac_gieng/07-66/2007_CLADE2.3.4.3_cluster1.4.1.5.6.2.3.6*'
			'a/chicken/bac_giang/07-74/2007_CLADE2.3.4.3_cluster1.4.1.5.6.2.3.6*'
			'a/muscovy_duck/vietnam/ncvd-51/2007_CLADE2.3.4.3_cluster1.4.1.5.6.2.3.6*'
			'a/duck/vietnam/ncvd-110/2007_CLADE2.3.4.3_cluster1.4.1.5.6.2.3.6*'
			'a/vietnam/ut31203a/2007_CLADE2.3.4.3_cluster1.4.1.5.6.2.3.6*'
			'a/duck/vietnam/ncvd-113/2007_CLADE2.3.4.3_cluster1.4.1.5.6.2.3.6*'
			'a/muscovy_duck/vietnam/ncvd-114/2007_CLADE2.3.4.3_cluster1.4.1.5.6.2.3.6*'
			'a/vietnam/hn31388m1/2007_CLADE2.3.4.3_cluster1.4.1.5.6.2.3.6*'
			'a/chicken/vietnam/ncvd-086/2008_CLADE2.3.4.3_cluster1.4.1.5.6.2.3.6*'
			'a/muscovy_duck/vietnam/57/2007_CLADE2.3.4.3_cluster1.4.1.5.6.2.3.6*'
			'a/duck/ha_tinh/07-53/2007_CLADE2.3.4.3_cluster1.4.1.5.6.2.3.6*'
			'a/duck/vietnam/ncvd-71/07_CLADE2.3.4.3_cluster1.4.1.5.6.2.3.6*'
			'a/duck/vietnam/ncvd-81/07_CLADE2.3.4.3_cluster1.4.1.5.6.2.3.6*'
			'a/duck/vietnam/43/2007_CLADE2.3.4.3_cluster1.4.1.5.6.2.3.6*'
			'a/duck/vietnam/ncvd-63/07_CLADE2.3.4.3_cluster1.4.1.5.6.2.3.6*'
			'a/duck/vietnam/ncvd-62/07_CLADE2.3.4.3_cluster1.4.1.5.6.2.3.6*'
			'a/muscovy_duck/ha_nam/07-84/2007_CLADE2.3.4.3_cluster1.4.1.5.6.2.3.6*'
			'a/chicken/ha_nam/07-83/2007_CLADE2.3.4.3_cluster1.4.1.5.6.2.3.6*'
			'a/duck/vietnam/ncvd-50/07_CLADE2.3.4.3_cluster1.4.1.5.6.2.3.6*'
			'a/duck/nghe_an/07-49/2007_CLADE2.3.4.3_cluster1.4.1.5.6.2.3.6*'
			'a/duck/vietnam/53/2007_CLADE2.3.4.3_cluster1.4.1.5.6.2.3.6*'
			'a/duck/vietnam/ncvd-014/2008_CLADE2.3.4.3_cluster1.4.1.5.6.2.3.6*'
			'a/chicken/vietnam/ncvd-084/2008_CLADE2.3.4.3_cluster1.4.1.5.6.2.3.6*'
			'a/chicken/viet_nam/tmu015/2008_CLADE2.3.4.3_cluster1.4.1.5.6.2.3.6*'
			'a/avian/vietnam/ncvd-132/2008_CLADE2.3.4.3_cluster1.4.1.5.6.2.3.6*'
			'a/avian/vietnam/ncvd-133/2008_CLADE2.3.4.3_cluster1.4.1.5.6.2.3.6*'
			'a/chicken/vietnam/ncvd-005/2008_CLADE2.3.4.3_cluster1.4.1.5.6.2.3.6*'
			'a/avian/vietnam/ncvd-124/2008_CLADE2.3.4.3_cluster1.4.1.5.6.2.3.6*'
			'a/muscovy_duck/vietnam/ncvd-041/2008_CLADE2.3.4.3_cluster1.4.1.5.6.2.3.6*'
			'a/duck/vietnam/ncvd-024/2008_CLADE2.3.4.3_cluster1.4.1.5.6.2.3.6*'
			'a/duck/vietnam/ncvd-028/2008_CLADE2.3.4.3_cluster1.4.1.5.6.2.3.6*'
			'a/chicken/vietnam/ncvd-006/2008_CLADE2.3.4.3_cluster1.4.1.5.6.2.3.6*'
			'a/duck/viet_nam/tmu005/2008_CLADE2.3.4.3_cluster1.4.1.5.6.2.3.6*'
			'a/chicken/viet_nam/tmu004/2008_CLADE2.3.4.3_cluster1.4.1.5.6.2.3.6*'
			'a/duck/vietnam/ncvd-186/2008_CLADE2.3.4.3_cluster1.4.1.5.6.2.3.6*'
			'a/chicken/vietnam/ncvd-185/2008_CLADE2.3.4.3_cluster1.4.1.5.6.2.3.6*'
			'a/duck/vietnam/ncvd-187/2008_CLADE2.3.4.3_cluster1.4.1.5.6.2.3.6*'
			'a/chicken/vietnam/ncvd-188/2008_CLADE2.3.4.3_cluster1.4.1.5.6.2.3.6*'
			'a/muscovy_duck/vietnam/41/2007_CLADE2.3.4.3_cluster1.4.1.5.6.2.3.6*'
			'a/duck/vietnam/ncvd-019/2008_CLADE2.3.4.3_cluster1.4.1.5.6.2.3.6*'
			'a/duck/vietnam/ncvd-116/2007_CLADE2.3.4.3_cluster1.4.1.5.6.2.3.6*'
			'a/duck/nam_dinh/07-91/2007_CLADE2.3.4.3_cluster1.4.1.5.6.2.3.6*'
			'a/duck/vietnam/ncvd-100/2007_CLADE2.3.4.3_cluster1.4.1.5.6.2.3.6*'
			'a/duck/vietnam/ncvd-94/2007_CLADE2.3.4.3_cluster1.4.1.5.6.2.3.6*'
			'a/chicken/vietnam/ncvd-108/2007_CLADE2.3.4.3_cluster1.4.1.5.6.2.3.6*'
			'a/duck/vietnam/50/2007_CLADE2.3.4.3_cluster1.4.1.5.6.2.3.6*'
			'a/duck/vietnam/55/2007_CLADE2.3.4.3_cluster1.4.1.5.6.2.3.6*'
			'a/duck/vietnam/ncvd-021/2008_CLADE2.3.4.3_cluster1.4.1.5.6.2.3.6*'
			'a/duck/vietnam/ncvd-020/2008_CLADE2.3.4.3_cluster1.4.1.5.6.2.3.6*'
			'a/duck/vietnam/ncvd-022/2008_CLADE2.3.4.3_cluster1.4.1.5.6.2.3.6*'
			'a/vietnam/ut31412ii/2008_CLADE2.3.4.3_cluster1.4.1.5.6.2.3.6*'
			'a/chicken/vietnam/ncvd-138/2008_CLADE2.3.4.3_cluster1.4.1.5.6.2.3.6*'
			'a/duck/thai_ninh/07-86/2007_CLADE2.3.4.3_cluster1.4.1.5.6.2.3.6*'
			'a/duck/nam_dinh/07-55/2007_CLADE2.3.4.3_cluster1.4.1.5.6.2.3.6*'
			'a/duck/vietnam/ncvd-93/2007_CLADE2.3.4.3_cluster1.4.1.5.6.2.3.6*'
			'a/duck/vietnam/ncvd-98/2007_CLADE2.3.4.3_cluster1.4.1.5.6.2.3.6*'
			'a/chicken/thai_binh/07-89/2007_CLADE2.3.4.3_cluster1.4.1.5.6.2.3.6*'
			'a/muscovy_duck/thai_binh/07-90/2007_CLADE2.3.4.3_cluster1.4.1.5.6.2.3.6*'
			'a/duck/vietnam/na114/2007_CLADE2.3.4.3_cluster1.4.1.5.6.2.3.6*'
			'a/duck/vietnam/na72/2007_CLADE2.3.4.3_cluster1.4.1.5.6.2.3.6*'
			'a/vietnam/ut31244iii/2007_CLADE2.3.4.3_cluster1.4.1.5.6.2.3.6*'
			'a/vietnam/hn31244/2007_CLADE2.3.4.3_cluster1.4.1.5.6.2.3.6*'
			'a/vietnam/ut31244ii/2007_CLADE2.3.4.3_cluster1.4.1.5.6.2.3.6*'
			'a/duck/vietnam/ncvd-76/07_CLADE2.3.4.3_cluster1.4.1.5.6.2.3.6*'
			'a/duck/vietnam/ncvd-61/07_CLADE2.3.4.3_cluster1.4.1.5.6.2.3.6*'
			'a/duck/vietnam/ncvd-60/07_CLADE2.3.4.3_cluster1.4.1.5.6.2.3.6*'
			'a/vietnam/ut31312ii/2007_CLADE2.3.4.3_cluster1.4.1.5.6.2.3.6*'
			'a/viet_nam/hn31242/2007_CLADE2.3.4.3_cluster1.4.1.5.6.2.3.6*'
			'a/chicken/vietnam/ncvd-029/2008_CLADE2.3.4.3_cluster1.4.1.5.6.2.3.6*'
			a/chicken/vietnam/ncvd-a015/2008_CLADE2.3.4.3
			'a/muscovy_duck/vietnam/ncvd-119/2007_CLADE2.3.4.3_cluster1.4.1.5.6.2.3.6*'
			'a/duck/vietnam/ncvd-003/2008_CLADE2.3.4.3_cluster1.4.1.5.6.2.3.6*'
			'a/duck/vietnam/ncvd-105/2007_CLADE2.3.4.3_cluster1.4.1.5.6.2.3.6*'
			'a/chicken/vietnam/ncvd-025/2008_CLADE2.3.4.3_cluster1.4.1.5.6.2.3.6*'
			'a/duck/vietnam/ncvd-118/2007_CLADE2.3.4.3_cluster1.4.1.5.6.2.3.6*'
			'a/chicken/vietnam/ncvd-033/2008_CLADE2.3.4.3_cluster1.4.1.5.6.2.3.6*'
			'a/duck/vietnam/g12/2008_CLADE2.3.4.3_cluster1.4.1.5.6.2.3.6*'
			'a/chicken/vietnam/ncvd-027/2008_CLADE2.3.4.3_cluster1.4.1.5.6.2.3.6*'
			'a/chicken/vietnam/ncvd-039/2008_CLADE2.3.4.3_cluster1.4.1.5.6.2.3.6*'
			'a/chicken/vietnam/ncvd-279/2009_CLADE2.3.4.3_cluster1.4.1.5.6.2.3.6*'
			'a/muscovy_duck/vietnam/ncvd-101/2007_CLADE2.3.4.3_cluster1.4.1.5.6.2.3.6*'
			'a/vietnam/ut31413ii/2008_CLADE2.3.4.3_cluster1.4.1.5.6.2.3.6*'
			'a/civet/vietnam/ncvd-004/2008_CLADE2.3.4.3_cluster1.4.1.5.6.2.3.6*'
			'a/duck/vietnam/ncvd-140/2008_CLADE2.3.4.3_cluster1.4.1.5.6.2.3.6*'
			'a/chicken/vietnam/ncvd-002/2008_CLADE2.3.4.3_cluster1.4.1.5.6.2.3.6*'
			'a/duck/vietnam/ncvd-146/2008_CLADE2.3.4.3_cluster1.4.1.5.6.2.3.6*'
			'a/muscovy_duck/vietnam/ncvd-154/2008_CLADE2.3.4.3_cluster1.4.1.5.6.2.3.6*'
			'a/muscovy_duck/vietnam/ncvd-156/2008_CLADE2.3.4.3_cluster1.4.1.5.6.2.3.6*'
			'a/duck/vietnam/ncvd-030/2008_CLADE2.3.4.3_cluster1.4.1.5.6.2.3.6*'
			'a/muscovy_duck/viet_nam/tmu001/2008_CLADE2.3.4.3_cluster1.4.1.5.6.2.3.6*'
			'a/chicken/guangdong/191/04_CLADE2.3.1_cluster1.4.1.5.6*'
			'a/duck/hunan/70/2004_CLADE2.3.1_cluster1.4.1.5.6*'
			'a/duck/hunan/533/2004_CLADE2.3.1_cluster1.4.1.5.6*'
			'a/dk/hn/5806/2003_CLADE2.3.1_cluster1.4.1.5.6*'
			'a/pigeon/zhejiang/17/2005_CLADE2.3.1_cluster1.4.1.5.6*'
			'a/duck/hubei/3/2005_CLADE2.3.1_cluster1.4.1.5.6*'
			'a/duck/hunan/733/2004_CLADE2.3.1_cluster1.4.1.5.6*'
			'a/dk/hn/303/2004_CLADE2.3.1_cluster1.4.1.5.6*'
			'a/dk/hn/101/2004_CLADE2.3.1_cluster1.4.1.5.6*'
			'a/duck/hunan/127/2005_CLADE2.3.1_cluster1.4.1.5.6*'
			'a/duck/hunan/152/2005_CLADE2.3.1_cluster1.4.1.5.6*'
			'a/duck/hunan/157/2005_CLADE2.3.1_cluster1.4.1.5.6*'
			'a/duck/hunan/149/2005_CLADE2.3.1_cluster1.4.1.5.6*'
			'a/duck/hunan/114/05_CLADE2.3.1_cluster1.4.1.5.6*'
			'a/chicken/hunan/999/2005_CLADE2.3.1_cluster1.4.1.5.6*'
			'a/duck/hunan/139/2005_CLADE2.3.1_cluster1.4.1.5.6*'
			'a/duck/china/e319-2/03_CLADE2.3.2_cluster1.4.1.5.6*'
			'a/ph/st/44/2004_CLADE2.3.2_cluster1.4.1.5.6*'
			'a/silky_chicken/shantou/475/2004_CLADE2.3.2_cluster1.4.1.5.6*'
			'a/chicken/guangdong/178/04_CLADE2.3.2_cluster1.4.1.5.6*'
			'a/duck/guangxi/351/2004_CLADE2.3.2_cluster1.4.1.5.6*'
			'a/duck/guangdong/23/2004_CLADE2.3.2_cluster1.4.1.5.6*'
			'a/duck/guangxi/793/2005_CLADE2.3.2_cluster1.4.1.5.6*'
			'a/chicken/guangxi/604/2005_CLADE2.3.2_cluster1.4.1.5.6*'
			'a/quail/guangxi/575/2005_CLADE2.3.2_cluster1.4.1.5.6*'
			'a/grey_heron/hong_kong/728/2004_CLADE2.3.2_cluster1.4.1.5.6*'
			'a/grey_heron/hong_kong/837/2004_CLADE2.3.2_cluster1.4.1.5.6*'
			'a/chinese_pond_heron/hong_kong/18/2005_CLADE2.3.2_cluster1.4.1.5.6*'
			'a/quail/shantou/911/05_CLADE2.3.2_cluster1.4.1.5.6*'
			'a/chicken/guangdong/1/2005_CLADE2.3.2_cluster1.4.1.5.6*'
			'a/chicken/shantou/810/05_CLADE2.3.2_cluster1.4.1.5.6*'
			'a/chicken/guangxi/2461/2004_CLADE2.3.2_cluster1.4.1.5.6*'
			'a/muscovy_duck/vietnam/1455/2006_CLADE2.3.2_cluster1.4.1.5.6*'
			'a/duck/guangxi/4016/2005_CLADE2.3.2_cluster1.4.1.5.6*'
			'a/goose/guangxi/4364/2005_CLADE2.3.2_cluster1.4.1.5.6*'
			'a/duck/hunan/1265/2005_CLADE2.3.2_cluster1.4.1.5.6*'
			'a/duck/hunan/1608/2005_CLADE2.3.2_cluster1.4.1.5.6*'
			'a/pheasant/shantou/2239/2006_CLADE2.3.2_cluster1.4.1.5.6*'
			'a/chicken/viet_nam/10/2005_CLADE2.3.2_cluster1.4.1.5.6*'
			'a/goose/guangxi/3316/2005_CLADE2.3.2_cluster1.4.1.5.6.3*'
			'a/duck/guangxi/3857/2005_CLADE2.3.2_cluster1.4.1.5.6.3*'
			'a/duck/vietnam/568/2005_CLADE2.3.2_cluster1.4.1.5.6.3*'
			'a/duck/guangxi/3579/2005_CLADE2.3.2_cluster1.4.1.5.6.3*'
			'a/duck/viet_nam/12/2005_CLADE2.3.2_cluster1.4.1.5.6.3*'
			'a/owstons_civet/vietnam/1/2005_CLADE2.3.2_cluster1.4.1.5.6.3*'
			'a/chicken/viet_nam/17/2005_CLADE2.3.2_cluster1.4.1.5.6.3*'
			'a/quail/viet_nam/15/2005_CLADE2.3.2_cluster1.4.1.5.6.3*'
			'a/chicken/vietnam/ty25/2005_CLADE2.3.2_cluster1.4.1.5.6.3*'
			'a/goose/guangxi/345/2005_CLADE2.3.2_cluster1.4.1.5.6*'
			'a/duck/guangxi/951/2005_CLADE2.3.2_cluster1.4.1.5.6*'
			'a/duck/guangxi/3548/2005_CLADE2.3.2_cluster1.4.1.5.6*'
			'a/chicken/guangxi/3154/2005_CLADE2.3.2_cluster1.4.1.5.6*'
			'a/goose/guangxi/3017/2005_CLADE2.3.2_cluster1.4.1.5.6*'
			'a/duck/guangxi/2926/2005_CLADE2.3.2_cluster1.4.1.5.6*'
			'a/duck/yunnan/4418/2005_CLADE2.3.2_cluster1.4.1.5.6*'
			'a/goose/yunnan/4804/2005_CLADE2.3.2_cluster1.4.1.5.6*'
			'a/goose/yunnan/3720/2005_CLADE2.3.2_cluster1.4.1.5.6*'
			'a/goose/yunnan/4765/2005_CLADE2.3.2_cluster1.4.1.5.6*'
			'a/goose/yunnan/4703/2005_CLADE2.3.2_cluster1.4.1.5.6*'
			'a/duck/yunnan/4400/2005_CLADE2.3.2_cluster1.4.1.5.6*'
			'a/goose/yunnan/4494/2005_CLADE2.3.2_cluster1.4.1.5.6*'
			'a/duck/guangxi/3085/2005_CLADE2.3.2_cluster1.4.1.5.6*'
			'a/duck/guangxi/3741/2005_CLADE2.3.2_cluster1.4.1.5.6*'
			'a/chicken/guangxi/3791/2005_CLADE2.3.2_cluster1.4.1.5.6*'
			'a/duck/guangxi/3819/2005_CLADE2.3.2_cluster1.4.1.5.6*'
			'a/duck/guangxi/4665/2005_CLADE2.3.2_cluster1.4.1.5.6(a)*'
			'a/duck/guangxi/3364/2005_CLADE2.3.2_cluster1.4.1.5.6(a)*'
			'a/goose/guangxi/3714/2005_CLADE2.3.2_cluster1.4.1.5.6(a)*'
			'a/duck/guangxi/4100/2005_CLADE2.3.2_cluster1.4.1.5.6(a)*'
			'a/duck/guangxi/4318/2005_CLADE2.3.2_cluster1.4.1.5.6(a)*'
			'a/duck/guangxi/4184/2005_CLADE2.3.2_cluster1.4.1.5.6(a)*'
			'a/duck/guangxi/89/2006_CLADE2.3.2_cluster1.4.1.5.6(a)*'
			'a/duck/guangxi/4200/2005_CLADE2.3.2_cluster1.4.1.5.6(a)*'
			'a/duck/guangxi/4196/2005_CLADE2.3.2_cluster1.4.1.5.6(a)*'
			'a/duck/guangxi/4191/2005_CLADE2.3.2_cluster1.4.1.5.6(a)*'
			'a/duck/vietnam/206/2005_CLADE2.3.2_cluster1.4.1.5.6(a)*'
			a/chicken/lang_son/200/2005_CLADE2.3.2
			a/chicken/vietnam/200/2005_CLADE2.3.2
			'a/duck/yunnan/5753/2005_CLADE2.3.2_cluster1.4.1.5.6*'
			'a/duck/yunnan/5877/2005_CLADE2.3.2_cluster1.4.1.5.6*'
			'a/duck/yunnan/5871/2005_CLADE2.3.2_cluster1.4.1.5.6*'
			'a/duck/yunnan/5813/2005_CLADE2.3.2_cluster1.4.1.5.6*'
			'a/goose/yunnan/6027/2005_CLADE2.3.2_cluster1.4.1.5.6*'
			'a/duck/yunnan/5820/2005_CLADE2.3.2_cluster1.4.1.5.6.4*'
			'a/duck/yunnan/5251/2005_CLADE2.3.2_cluster1.4.1.5.6.4*'
			'a/duck/yunnan/5798/2005_CLADE2.3.2_cluster1.4.1.5.6.4*'
			'a/duck/yunnan/5764/2005_CLADE2.3.2_cluster1.4.1.5.6.4*'
			'a/chicken/guiyang/2147/2005_CLADE2.3.2_cluster1.4.1.5.6.4*'
			'a/goose/yunnan/4129/2005_CLADE2.3.2_cluster1.4.1.5.6.4*'
			'a/duck/yunnan/5090/2005_CLADE2.3.2_cluster1.4.1.5.6.4*'
			'a/duck/yunnan/4567/2005_CLADE2.3.2_cluster1.4.1.5.6.4*'
			'a/duck/yunnan/4589/2005_CLADE2.3.2_cluster1.4.1.5.6.4*'
			'a/goose/yunnan/2969/2006_CLADE2.3.2_cluster1.4.1.5.6.4*'
			'a/duck/yunnan/6332/2005_CLADE2.3.2_cluster1.4.1.5.6.4*'
			'a/goose/yunnan/6368/2005_CLADE2.3.2_cluster1.4.1.5.6.4*'
			'a/duck/yunnan/6607/2005_CLADE2.3.2_cluster1.4.1.5.6.4*'
			'a/goose/yunnan/2788/2006_CLADE2.3.2_cluster1.4.1.5.6.4*'
			'a/duck/yunnan/1126/2006_CLADE2.3.2_cluster1.4.1.5.6.4*'
			'a/chicken/yunnan/chuxiong01/2005_CLADE2.3.2_cluster1.4.1.5.6.4*'
			'a/chicken/guangxi/2448/2004_CLADE2.3.2_cluster1.4.1.5.6.5*'
			'a/peregrine_falcon/hong_kong/5211/2006_CLADE2.3.2_cluster1.4.1.5.6.5*'
			'a/pika/qinghai/hmh/2007_CLADE2.3.2.1_cluster1.4.1.5.6.5*'
			'a/pika/qinghai/grl/2007_CLADE2.3.2.1_cluster1.4.1.5.6.5*'
			'a/pika/qinghai/qw/2007_CLADE2.3.2.1_cluster1.4.1.5.6.5*'
			'a/magpie_robin/hong_kong/1097/2008_CLADE2.3.2.1_cluster1.4.1.5.6.5*'
			'a/magpie_robin/hong_kong/1897/2008_CLADE2.3.2.1_cluster1.4.1.5.6.5*'
			'a/grey_heron/hong_kong/3088/2007_CLADE2.3.2.1_cluster1.4.1.5.6.5*'
			'a/great_egret/hong_kong/807/2008_CLADE2.3.2.1_cluster1.4.1.5.6.5*'
			'a/chicken/vietnam/20346/2009_CLADE2.3.2.1_cluster1.4.1.5.6.5*'
			'a/chicken/vietnam/20396/2009_CLADE2.3.2.1_cluster1.4.1.5.6.5*'
			'a/chicken/vietnam/27265/2009_CLADE2.3.2.1_cluster1.4.1.5.6.5*'
			'a/muscovy_duck/vietnam/18153/2009_CLADE2.3.2.1_cluster1.4.1.5.6.5*'
			'a/duck/vietnam/27386/2009_CLADE2.3.2.1_cluster1.4.1.5.6.5*'
			'a/muscovy_duck/vietnam/18152/2009_CLADE2.3.2.1_cluster1.4.1.5.6.5*'
			'a/chicken/vietnam/20392/2009_CLADE2.3.2.1_cluster1.4.1.5.6.5*'
			'a/muscovy_duck/vietnam/18151/2009_CLADE2.3.2.1_cluster1.4.1.5.6.5*'
			'a/duck/vietnam/27339/2009_CLADE2.3.2.1_cluster1.4.1.5.6.5*'
			'a/duck/vietnam/27372/2009_CLADE2.3.2.1_cluster1.4.1.5.6.5*'
			'a/chicken/vietnam/20395/2009_CLADE2.3.2.1_cluster1.4.1.5.6.5*'
			'a/house_crow/hong_kong/7677/2008_CLADE2.3.2.1_cluster1.4.1.5.6.5*'
			'a/large_billed_crow/hong_kong/885/2009_CLADE2.3.2.1_cluster1.4.1.5.6.5*'
			'a/crested_myna/hong_kong/1178/2009_CLADE2.3.2.1_cluster1.4.1.5.6.5*'
			'a/grey_heron/hong_kong/1046/2008_CLADE2.3.2.1_cluster1.4.1.5.6.5*'
			'a/grey_heron/hong_kong/779/2009_CLADE2.3.2.1_cluster1.4.1.5.6.5*'
			'a/guangxi/1/2009_CLADE2.3.2.1_cluster1.4.1.5.6.5*'
			'a/chicken/hong_kong/782/2009_CLADE2.3.2.1_cluster1.4.1.5.6.5.1*'
			'a/feral_pigeon/hong_kong/3409/2009_CLADE2.3.2.1_cluster1.4.1.5.6.5.1*'
			'a/environment/chang_sha/7/2009_CLADE2.3.2.1b_cluster1.4.1.5.6.5.1*'
			'a/oriental_magpie_robin/hong_kong/9298/2009_CLADE2.3.2.1b_cluster1.4.1.5.6.5.1*'
			'a/duck/huadong/qyc/2010_CLADE2.3.2.1b_cluster1.4.1.5.6.5.1*'
			'a/duck/huadong/qgt/2010_CLADE2.3.2.1b_cluster1.4.1.5.6.5.1*'
			'a/duck/huadong/qta/2010_CLADE2.3.2.1b_cluster1.4.1.5.6.5.1*'
			'a/barn_swallow/hong_kong/1161/2010_CLADE2.3.2.1b_cluster1.4.1.5.6.5.1*'
			'a/barnswallow/hong_kong/1161/2010_CLADE2.3.2.1b_cluster1.4.1.5.6.5.1*'
			'a/duck/zhejiang/2245/2011_CLADE2.3.2.1b_cluster1.4.1.5.6.5.1.1*'
			'a/duck/zhejiang/2244/2011_CLADE2.3.2.1b_cluster1.4.1.5.6.5.1.1*'
			'a/duck/zhejiang/2248/2011_CLADE2.3.2.1b_cluster1.4.1.5.6.5.1.1*'
			'a/duck/zhejiang/224/2011_CLADE2.3.2.1b_cluster1.4.1.5.6.5.1.1*'
			'a/duck/vietnam/ncvd-885/2010_CLADE2.3.2.1b_cluster1.4.1.5.6.5.1.1*'
			'a/duck/vietnam/ncvd-1025/2011_CLADE2.3.2.1b_cluster1.4.1.5.6.5.1.1*'
			'a/duck/vietnam/ncvd-672/2011_CLADE2.3.2.1b_cluster1.4.1.5.6.5.1.1*'
			'a/duck/vietnam/ncvd-673/2011_CLADE2.3.2.1b_cluster1.4.1.5.6.5.1.1*'
			'a/swine/guangxi/592/2011_CLADE2.3.2.1b_cluster1.4.1.5.6.5.1.1*'
			'a/duck/vietnam/ncvd-920/2011_CLADE2.3.2.1b_cluster1.4.1.5.6.5.1.1*'
			'a/duck/vietnam/ncvd-927/2011_CLADE2.3.2.1b_cluster1.4.1.5.6.5.1.1*'
			'a/chicken/huanan/qh4/2010_CLADE2.3.2.1b_cluster1.4.1.5.6.5.1.1*'
			'a/black_headed_gull/hong_kong/07035-1/2011_CLADE2.3.2.1b_cluster1.4.1.5.6.5.1.1*'
			'a/wild_bird/hong_kong/07035-1/2011_CLADE2.3.2.1b_cluster1.4.1.5.6.5.1.1*'
			'a/duck/zhejiang/213/2011_CLADE2.3.2.1b_cluster1.4.1.5.6.5.1.1*'
			'a/duck/hunan/s4234/2011_CLADE2.3.2.1b_cluster1.4.1.5.6.5.1.1*'
			'a/duck/vietnam/ncvd-1497/2012_CLADE2.3.2.1b_cluster1.4.1.5.6.5.1.1*'
			a/duck/vietnam/ncvd-ka309/2012_CLADE2.3.2.1b
			a/duck/vietnam/ncvd-ka261/2012_CLADE2.3.2.1b
			a/duck/vietnam/ncvd-ka250/2012_CLADE2.3.2.1b
			'a/duck/huanan/qf28/2010_CLADE2.3.2.1b_cluster1.4.1.5.6.5.1.1*'
			'a/wild_duck/fujian/1/2011_CLADE2.3.2.1b_cluster1.4.1.5.6.5.1.1*'
			a/duck/hunan/s4220/2011_CLADE2.3.2.1
			a/guangdong-shenzhen/1/2011_CLADE2.3.2.1b
			a/duck/vietnam/ncvd-1940/2012_CLADE2.3.2.1b
			a/chicken/vietnam/ncvd-ka423/2013_CLADE2.3.2.1b
			'a/duck/vietnam/ncvd129-7/2011_CLADE2.3.2.1b_cluster1.4.1.5.6.5.1.1*'
			'a/duck/vietnam/ncvd-1463/2012_CLADE2.3.2.1b_cluster1.4.1.5.6.5.1.1*'
			'a/chicken/vietnam/ncvd-1254/2011_CLADE2.3.2.1b_cluster1.4.1.5.6.5.1.1*'
			'a/chicken/vietnam/ncvd-1437/2012_CLADE2.3.2.1b_cluster1.4.1.5.6.5.1.1*'
			'a/muscovy_duck/vietnam/lbm66/2011_CLADE2.3.2.1b_cluster1.4.1.5.6.5.1.1*'
			'a/duck/vietnam/ncvd-1160/2011_CLADE2.3.2.1b_cluster1.4.1.5.6.5.1.1*'
			'a/peregrine_falcon/hong_kong/1143/2007_CLADE2.3.2.1_cluster1.4.1.5.6.5*'
			'a/little_egret/hong_kong/8550/2007_CLADE2.3.2.1_cluster1.4.1.5.6.5*'
			'a/common_magpie/hong_kong/5052/2007_CLADE2.3.2.1_cluster1.4.1.5.6.5*'
			'a/house_crow/hong_kong/5288/2007_CLADE2.3.2.1_cluster1.4.1.5.6.5*'
			'a/chicken/laos/xdm006/2008_CLADE2.3.2.1_cluster1.4.1.5.6.5*'
			'a/chicken/hunan/8/2008_CLADE2.3.2.1_cluster1.4.1.5.6.5*'
			'a/environment/hunan/6-45/2008_CLADE2.3.2.1_cluster1.4.1.5.6.5*'
			'a/environment/hunan/7-73/2008_CLADE2.3.2.1_cluster1.4.1.5.6.5*'
			'a/duck/hunan/3/2007_CLADE2.3.2.1_cluster1.4.1.5.6.5*'
			'a/chicken/hunan/3/2007_CLADE2.3.2.1_cluster1.4.1.5.6.5*'
			'a/chicken/huabei/0513/2007_CLADE2.3.2.1_cluster1.4.1.5.6.5*'
			'a/environment/hunan/5-25/2007_CLADE2.3.2.1_cluster1.4.1.5.6.5*'
			'a/environment/dongting_lake/hunan/5-41/2007_CLADE2.3.2.1_cluster1.4.1.5.6.5*'
			'a/environment/hunan/5-32/2007_CLADE2.3.2.1_cluster1.4.1.5.6.5*'
			'a/duck/hubei/xn/2007_CLADE2.3.2.1_cluster1.4.1.5.6.5*'
			'a/chicken/korea/isq250/2008_CLADE2.3.2.1_cluster1.4.1.5.6.5*'
			'a/duck/korea/jeq149/2008_CLADE2.3.2.1_cluster1.4.1.5.6.5*'
			'a/chicken/korea/yaq173/2008_CLADE2.3.2.1_cluster1.4.1.5.6.5*'
			'a/chicken/primorje/1/2008_CLADE2.3.2.1_cluster1.4.1.5.6.5*'
			'a/whooper_swan/hokkaido/2/2008_CLADE2.3.2.1_cluster1.4.1.5.6.5*'
			'a/chicken/korea/gimje/2008_CLADE2.3.2.1_cluster1.4.1.5.6.5*'
			'a/duck/korea/nsq263/2008_CLADE2.3.2.1_cluster1.4.1.5.6.5*'
			'a/whooper_swan/akita/1/2008_CLADE2.3.2.1_cluster1.4.1.5.6.5*'
			'a/whooper_swan/hokkaido/1/2008_CLADE2.3.2.1_cluster1.4.1.5.6.5*'
			'a/duck/hunan/8/2008_CLADE2.3.2.1_cluster1.4.1.5.6.5*'
			'a/swan/shanghai/10/2009_CLADE2.3.2.1_cluster1.4.1.5.6.5*'
			'a/chicken/viet_nam/tmu009/2008_CLADE2.3.2.1_cluster1.4.1.5.6.5*'
			'a/common_buzzard/hong_kong/9213/2007_CLADE2.3.2.1_cluster1.4.1.5.6.5*'
			'a/black-crowned_night_heron/hong_kong/659/2008_CLADE2.3.2.1_cluster1.4.1.5.6.5*'
			'a/little_egret/hong_kong/8863/2007_CLADE2.3.2.1_cluster1.4.1.5.6.5*'
			'a/water/hunan/7/2009_CLADE2.3.2.1_cluster1.4.1.5.6.5*'
			a/chicken/sagaing/295/2010_CLADE2.3.2.1
			a/chicken/vietnam/ncvd-390/2009_CLADE2.3.2.1
			'a/chicken/vietnam/ncvd-389/2009_CLADE2.3.2.1a_cluster1.4.1.5.6.5.2*'
			'a/muscovy_duck/vietnam/lbm57/2011_CLADE2.3.2.1a_cluster1.4.1.5.6.5.2*'
			'a/duck/vietnam/ncvd-1171/2012_CLADE2.3.2.1a_cluster1.4.1.5.6.5.2*'
			'a/duck/vietnam/ncvd-1306/2012_CLADE2.3.2.1a_cluster1.4.1.5.6.5.2*'
			'a/duck/vietnam/ncvd-1304/2012_CLADE2.3.2.1a_cluster1.4.1.5.6.5.2*'
			'a/duck/vietnam/ncvd-1206/2012_CLADE2.3.2.1a_cluster1.4.1.5.6.5.2*'
			'a/duck/vietnam/ncvd-1207/2012_CLADE2.3.2.1a_cluster1.4.1.5.6.5.2*'
			'a/duck/vietnam/ncvd-1217/2012_CLADE2.3.2.1a_cluster1.4.1.5.6.5.2*'
			'a/duck/vietnam/ncvd-1219/2012_CLADE2.3.2.1a_cluster1.4.1.5.6.5.2*'
			'a/duck/vietnam/ncvd-ka105/2012_CLADE2.3.2.1a_cluster1.4.1.5.6.5.2*'
			'a/hubei/1/2010_CLADE2.3.2.1a_cluster1.4.1.5.6.5.2*'
			'a/chicken/vietnam/ncvd-421/2010_CLADE2.3.2.1a_cluster1.4.1.5.6.5.2*'
			'a/duck/vietnam/qt801/2011_CLADE2.3.2.1a_cluster1.4.1.5.6.5.2*'
			'a/duck/vietnam/qt802/2011_CLADE2.3.2.1a_cluster1.4.1.5.6.5.2*'
			'a/duck/vietnam/ncvd-943/2011_CLADE2.3.2.1a_cluster1.4.1.5.6.5.2*'
			'a/duck/vietnam/ncvd-945/2011_CLADE2.3.2.1a_cluster1.4.1.5.6.5.2*'
			'a/chicken/vietnam/ncvd-1034/2011_CLADE2.3.2.1a_cluster1.4.1.5.6.5.2*'
			'a/duck/vietnam/ncvd-423/2010_CLADE2.3.2.1a_cluster1.4.1.5.6.5.2*'
			'a/duck/vietnam/ncvd-432/2010_CLADE2.3.2.1a_cluster1.4.1.5.6.5.2*'
			'a/duck/vietnam/ncvd-431/2010_CLADE2.3.2.1a_cluster1.4.1.5.6.5.2*'
			'a/duck/vietnam/ncvd-815/2010_CLADE2.3.2.1a_cluster1.4.1.5.6.5.2*'
			'a/chicken/vietnam/ncvd-854/2011_CLADE2.3.2.1a_cluster1.4.1.5.6.5.2*'
			'a/duck/vietnam/ncvd-825/2011_CLADE2.3.2.1a_cluster1.4.1.5.6.5.2*'
			'a/duck/vietnam/ncvd-449/2010_CLADE2.3.2.1a_cluster1.4.1.5.6.5.2*'
			'a/chicken/vietnam/ncvd-715/2011_CLADE2.3.2.1a_cluster1.4.1.5.6.5.2*'
			'a/duck/vietnam/ncvd-758/2011_CLADE2.3.2.1a_cluster1.4.1.5.6.5.2*'
			'a/duck/vietnam/ncvd-760/2011_CLADE2.3.2.1a_cluster1.4.1.5.6.5.2*'
			'a/duck/vietnam/ncvd-680/2011_CLADE2.3.2.1a_cluster1.4.1.5.6.5.2*'
			'a/duck/vietnam/ncvd-664/2010_CLADE2.3.2.1a_cluster1.4.1.5.6.5.2*'
			'a/chicken/vietnam/ncvd-699/2011_CLADE2.3.2.1a_cluster1.4.1.5.6.5.2*'
			'a/chicken/vietnam/ncvd-1059/2011_CLADE2.3.2.1a_cluster1.4.1.5.6.5.2*'
			'a/chicken/vietnam/ncvd-668/2010_CLADE2.3.2.1a_cluster1.4.1.5.6.5.2*'
			'a/duck/vietnam/ncvd-671/2011_CLADE2.3.2.1a_cluster1.4.1.5.6.5.2*'
			'a/muscovy_duck/vietnam/ncvd-1049/2011_CLADE2.3.2.1a_cluster1.4.1.5.6.5.2*'
			'a/duck/vietnam/ncvd-456/2010_CLADE2.3.2.1a_cluster1.4.1.5.6.5.2*'
			'a/duck/vietnam/ncvd-458/2010_CLADE2.3.2.1a_cluster1.4.1.5.6.5.2*'
			'a/duck/vietnam/ncvd-645/2010_CLADE2.3.2.1a_cluster1.4.1.5.6.5.2*'
			'a/duck/vietnam/ncvd-461/2010_CLADE2.3.2.1a_cluster1.4.1.5.6.5.2*'
			'a/chicken/vietnam/ncvd-459/2010_CLADE2.3.2.1a_cluster1.4.1.5.6.5.2*'
			'a/duck/vietnam/ncvd-460/2010_CLADE2.3.2.1a_cluster1.4.1.5.6.5.2*'
			'a/duck/vietnam/ncvd-711/2011_CLADE2.3.2.1a_cluster1.4.1.5.6.5.2*'
			'a/chicken/vietnam/ncvd-709/2011_CLADE2.3.2.1a_cluster1.4.1.5.6.5.2*'
			'a/chicken/vietnam/ncvd-710/2011_CLADE2.3.2.1a_cluster1.4.1.5.6.5.2*'
			'a/chicken/vietnam/ncvd-705/2011_CLADE2.3.2.1a_cluster1.4.1.5.6.5.2*'
			'a/chicken/vietnam/ncvd-802/2011_CLADE2.3.2.1a_cluster1.4.1.5.6.5.2*'
			'a/chicken/vietnam/ncvd-675/2011_CLADE2.3.2.1a_cluster1.4.1.5.6.5.2*'
			'a/chicken/vietnam/ncvd-685/2011_CLADE2.3.2.1a_cluster1.4.1.5.6.5.2*'
			'a/chicken/vietnam/ncvd-686/2011_CLADE2.3.2.1a_cluster1.4.1.5.6.5.2*'
			'a/chicken/vietnam/ncvd-753/2011_CLADE2.3.2.1a_cluster1.4.1.5.6.5.2*'
			'a/chicken/vietnam/ncvd-752/2011_CLADE2.3.2.1a_cluster1.4.1.5.6.5.2*'
			'a/chicken/vietnam/ncvd-700/2011_CLADE2.3.2.1a_cluster1.4.1.5.6.5.2*'
			'a/duck/vietnam/oie-2533/2011_CLADE2.3.2.1a_cluster1.4.1.5.6.5.2*'
			'a/duck/hunan/s4030/2011_CLADE2.3.2.1a_cluster1.4.1.5.6.5.2*'
			'a/duck/vietnam/ncvd-714/2011_CLADE2.3.2.1a_cluster1.4.1.5.6.5.2*'
			'a/duck/vietnam/ncvd-712/2011_CLADE2.3.2.1a_cluster1.4.1.5.6.5.2*'
			'a/duck/vietnam/ncvd-ka30/2012_CLADE2.3.2.1a_cluster1.4.1.5.6.5.2*'
			'a/duck/vietnam/ncvd1-48/2011_CLADE2.3.2.1a_cluster1.4.1.5.6.5.2*'
			'a/duck/vietnam/ncvd1-37/2011_CLADE2.3.2.1a_cluster1.4.1.5.6.5.2*'
			'a/muscovy_duck/vietnam/lbm14/2011_CLADE2.3.2.1a_cluster1.4.1.5.6.5.2*'
			'a/duck/vietnam/ncvd-952/2011_CLADE2.3.2.1a_cluster1.4.1.5.6.5.2*'
			'a/duck/vietnam/ncvd-947/2011_CLADE2.3.2.1a_cluster1.4.1.5.6.5.2*'
			'a/duck/vietnam/ncvd-850/2011_CLADE2.3.2.1a_cluster1.4.1.5.6.5.2*'
			'a/duck/vietnam/ncvd-851/2011_CLADE2.3.2.1a_cluster1.4.1.5.6.5.2*'
			'a/environment/hunan/3/2011_CLADE2.3.2.1a_cluster1.4.1.5.6.5.2*'
			'a/duck/vietnam/ncvd-859/2011_CLADE2.3.2.1a_cluster1.4.1.5.6.5.2*'
			'a/duck/vietnam/ncvd-861/2011_CLADE2.3.2.1a_cluster1.4.1.5.6.5.2*'
			'a/duck/vietnam/ncvd-1018/2011_CLADE2.3.2.1a_cluster1.4.1.5.6.5.2*'
			'a/duck/vietnam/ncvd-1221/2012_CLADE2.3.2.1a_cluster1.4.1.5.6.5.2*'
			'a/duck/vietnam/ncvd-1029/2011_CLADE2.3.2.1a_cluster1.4.1.5.6.5.2*'
			'a/chicken/vietnam/ncvd-1040/2011_CLADE2.3.2.1a_cluster1.4.1.5.6.5.2*'
			'a/duck/vietnam/ncvd-1044/2011_CLADE2.3.2.1a_cluster1.4.1.5.6.5.2*'
			'a/duck/vietnam/ncvd-1048/2011_CLADE2.3.2.1a_cluster1.4.1.5.6.5.2*'
			'a/chicken/vietnam/ncvd-1038/2011_CLADE2.3.2.1a_cluster1.4.1.5.6.5.2*'
			'a/duck/quangngai/1037/2011_CLADE2.3.2.1a_cluster1.4.1.5.6.5.2*'
			'a/duck/vietnam/ncvd-890/2010_CLADE2.3.2.1a_cluster1.4.1.5.6.5.2*'
			'a/muscovy_duck/vietnam/ncvd-1220/2012_CLADE2.3.2.1a_cluster1.4.1.5.6.5.2*'
			'a/duck/vietnam/ncvd-1210/2012_CLADE2.3.2.1a_cluster1.4.1.5.6.5.2*'
			'a/duck/vietnam/ncvd-1212/2012_CLADE2.3.2.1a_cluster1.4.1.5.6.5.2*'
			'a/duck/vietnam/ncvd-931/2011_CLADE2.3.2.1a_cluster1.4.1.5.6.5.2*'
			'a/duck/vietnam/ncvd-1022/2011_CLADE2.3.2.1a_cluster1.4.1.5.6.5.2*'
			'a/duck/vietnam/ncvd-1232/2012_CLADE2.3.2.1a_cluster1.4.1.5.6.5.2*'
			'a/muscovy_duck/vietnam/lbm113/2012_CLADE2.3.2.1a_cluster1.4.1.5.6.5.2*'
			'a/duck/vietnam/ncvd-ka310/2012_CLADE2.3.2.1a_cluster1.4.1.5.6.5.2*'
			'a/duck/vietnam/ncvd-1494/2012_CLADE2.3.2.1a_cluster1.4.1.5.6.5.2*'
			'a/duck/vietnam/ncvd-1312/2012_CLADE2.3.2.1a_cluster1.4.1.5.6.5.2*'
			'a/duck/vietnam/ncvd-ka294/2012_CLADE2.3.2.1a_cluster1.4.1.5.6.5.2*'
			'a/chicken/khanhhoa/cvvi-18/2013_CLADE2.3.2.1a_cluster1.4.1.5.6.5.2*'
			'a/duck/vietnam/lbm140/2012_CLADE2.3.2.1a_cluster1.4.1.5.6.5.2*'
			'a/duck/vietnam/lbm139/2012_CLADE2.3.2.1a_cluster1.4.1.5.6.5.2*'
			'a/muscovy_duck/vietnam/lbm260/2012_CLADE2.3.2.1a_cluster1.4.1.5.6.5.2*'
			'a/muscovy_duck/vietnam/lbm258/2012_CLADE2.3.2.1a_cluster1.4.1.5.6.5.2*'
			'a/chicken/vietnam/ncvd-1488/2012_CLADE2.3.2.1a_cluster1.4.1.5.6.5.2*'
			'a/duck/vietnam/ncvd-ka260/2012_CLADE2.3.2.1a_cluster1.4.1.5.6.5.2*'
			'a/duck/vietnam/ncvd-935/2011_CLADE2.3.2.1a_cluster1.4.1.5.6.5.2*'
			'a/duck/vietnam/ncvd3-31/2011_CLADE2.3.2.1a_cluster1.4.1.5.6.5.2*'
			'a/duck/vietnam/ncvd3-8/2011_CLADE2.3.2.1a_cluster1.4.1.5.6.5.2*'
			'a/chicken/vietnam/ncvd-1248/2012_CLADE2.3.2.1a_cluster1.4.1.5.6.5.2*'
			'a/duck/vietnam/ncvd-1253/2012_CLADE2.3.2.1a_cluster1.4.1.5.6.5.2*'
			'a/duck/vietnam/ncvd-1252/2011_CLADE2.3.2.1a_cluster1.4.1.5.6.5.2*'
			'a/duck/vietnam/lbm133/2012_CLADE2.3.2.1a_cluster1.4.1.5.6.5.2*'
			'a/duck/vietnam/lbm132/2012_CLADE2.3.2.1a_cluster1.4.1.5.6.5.2*'
			'a/duck/vietnam/lbm136/2012_CLADE2.3.2.1a_cluster1.4.1.5.6.5.2*'
			'a/duck/vietnam/ncvd-1269/2012_CLADE2.3.2.1a_cluster1.4.1.5.6.5.2*'
			'a/duck/vietnam/ncvd-1182/2012_CLADE2.3.2.1a_cluster1.4.1.5.6.5.2*'
			'a/duck/vietnam/oie-1287/2012_CLADE2.3.2.1a_cluster1.4.1.5.6.5.2*'
			'a/chicken/vietnam/ncvd-1963/2012_CLADE2.3.2.1a_cluster1.4.1.5.6.5.2*'
			'a/duck/vietnam/ncvd-ka368/2012_CLADE2.3.2.1a_cluster1.4.1.5.6.5.2*'
			'a/environment/chang_sha/25/2009_CLADE2.3.2.1a_cluster1.4.1.5.6.5.3*'
			'a/chicken/vietnam/ncvd-398/2010_CLADE2.3.2.1a_cluster1.4.1.5.6.5.3*'
			'a/chicken/shandong/j01/2009_CLADE2.3.2.1a_cluster1.4.1.5.6.5.3*'
			'a/chicken/yinmarbin/a295/2010_CLADE2.3.2.1a_cluster1.4.1.5.6.5.3*'
			'a/crow/bangladesh/11rs1984-13/2011_CLADE2.3.2.1a_cluster1.4.1.5.6.5.3*'
			'a/crow/bangladesh/1061/2011_CLADE2.3.2.1a_cluster1.4.1.5.6.5.3*'
			'a/chicken/bangladesh/11rs1984-16/2011_CLADE2.3.2.1a_cluster1.4.1.5.6.5.3*'
			'a/chicken/bangladesh/11rs1984-43/2011_CLADE2.3.2.1a_cluster1.4.1.5.6.5.3*'
			'a/chicken/bangladesh/11rs1984-17/2011_CLADE2.3.2.1a_cluster1.4.1.5.6.5.3*'
			'a/duck/bangladesh/1849/2011_CLADE2.3.2.1a_cluster1.4.1.5.6.5.3*'
			'a/chicken/bangladesh/11rs1984-40/2011_CLADE2.3.2.1a_cluster1.4.1.5.6.5.3*'
			'a/chicken/bangladesh/12vir-7140-1/2011_CLADE2.3.2.1a_cluster1.4.1.5.6.5.3*'
			'a/chicken/bangladesh/12vir-7140-12/2012_CLADE2.3.2.1a_cluster1.4.1.5.6.5.3*'
			'a/chicken/bangladesh/15210/2012_CLADE2.3.2.1a_cluster1.4.1.5.6.5.3*'
			'a/chicken/bangladesh/11rs1984-45/2011_CLADE2.3.2.1a_cluster1.4.1.5.6.5.3*'
			'a/chicken/bangladesh/12vir-7140-14/2012_CLADE2.3.2.1a_cluster1.4.1.5.6.5.3*'
			'a/chicken/bangladesh/11rs1984-19/2011_CLADE2.3.2.1a_cluster1.4.1.5.6.5.3*'
			'a/chicken/bangladesh/12vir-7140-19/2012_CLADE2.3.2.1a_cluster1.4.1.5.6.5.3*'
			'a/environment/bangladesh/1017/2011_CLADE2.3.2.1a_cluster1.4.1.5.6.5.3*'
			'a/environment/bangladesh/1019-g/2012_CLADE2.3.2.1a_cluster1.4.1.5.6.5.3*'
			'a/environment/bangladesh/15661/2012_CLADE2.3.2.1a_cluster1.4.1.5.6.5.3*'
			'a/environment/bangladesh/16298/2012_CLADE2.3.2.1a_cluster1.4.1.5.6.5.3*'
			'a/chicken/bangladesh/12vir-7140-13/2012_CLADE2.3.2.1a_cluster1.4.1.5.6.5.3*'
			'a/chicken/bangladesh/12vir-7140-9/2012_CLADE2.3.2.1a_cluster1.4.1.5.6.5.3*'
			'a/chicken/bangladesh/12vir-7140-18/2012_CLADE2.3.2.1a_cluster1.4.1.5.6.5.3*'
			'a/chicken/bangladesh/18248/2012_CLADE2.3.2.1a_cluster1.4.1.5.6.5.3*'
			'a/chicken/bangladesh/12vir-7140-2/2012_CLADE2.3.2.1a_cluster1.4.1.5.6.5.3*'
			'a/chicken/bangladesh/12vir-7140-6/2012_CLADE2.3.2.1a_cluster1.4.1.5.6.5.3*'
			'a/migratory_bird/bangladesh/p18/2010_CLADE2.3.2.1a_cluster1.4.1.5.6.5.3*'
			'a/migratory_bird/bangladesh/p29/2010_CLADE2.3.2.1a_cluster1.4.1.5.6.5.3*'
			'a/waterfowl/bangladesh/33025/2011_CLADE2.3.2.1a_cluster1.4.1.5.6.5.3*'
			'a/crow/bangladesh/1058/2011_CLADE2.3.2.1a_cluster1.4.1.5.6.5.3*'
			'a/chicken/bangladesh/3072/2011_CLADE2.3.2.1a_cluster1.4.1.5.6.5.3*'
			'a/chicken/bangladesh/11rs1984-34/2011_CLADE2.3.2.1a_cluster1.4.1.5.6.5.3*'
			'a/chicken/bangladesh/11303/2011_CLADE2.3.2.1a_cluster1.4.1.5.6.5.3*'
			'a/chicken/bangladesh/15085/2012_CLADE2.3.2.1a_cluster1.4.1.5.6.5.3*'
			'a/chicken/india/09ca10/2011_CLADE2.3.2.1a_cluster1.4.1.5.6.5.3*'
			'a/chicken/india/09ca09/2011_CLADE2.3.2.1a_cluster1.4.1.5.6.5.3*'
			'a/crow/india/01tr01/2012_CLADE2.3.2.1a_cluster1.4.1.5.6.5.3*'
			'a/duck/india/02af1/2011_CLADE2.3.2.1a_cluster1.4.1.5.6.5.3*'
			'a/environment/bangladesh/1018/2011_CLADE2.3.2.1a_cluster1.4.1.5.6.5.3*'
			'a/chicken/bangladesh/15078/2012_CLADE2.3.2.1a_cluster1.4.1.5.6.5.3*'
			'a/environment/bangladesh/1011/2011_CLADE2.3.2.1a_cluster1.4.1.5.6.5.3*'
			'a/chicken/bangladesh/12vir-7140-8/2012_CLADE2.3.2.1a_cluster1.4.1.5.6.5.3*'
			'a/chicken/nepal/t1p/12_CLADE2.3.2.1a_cluster1.4.1.5.6.5.3*'
			'a/chicken/nepal/pt-1/12_CLADE2.3.2.1a_cluster1.4.1.5.6.5.3*'
			'a/chicken/bangladesh/12vir-7140-16/2012_CLADE2.3.2.1a_cluster1.4.1.5.6.5.3*'
			'a/duck/bangladesh/14vir1121-18/2013_CLADE2.3.2.1a_cluster1.4.1.5.6.5.3*'
			'a/duck/bangladesh/14vir1121-16/2013_CLADE2.3.2.1a_cluster1.4.1.5.6.5.3*'
			'a/environment/bangladesh/14vir1121-28/2013_CLADE2.3.2.1a_cluster1.4.1.5.6.5.3*'
			'a/chicken/bangladesh/4070t/2011_CLADE2.3.2.1a_cluster1.4.1.5.6.5.3*'
			'a/waterfowl/bangladesh/31935/2011_CLADE2.3.2.1a_cluster1.4.1.5.6.5.3*'
			'a/duck/bangladesh/4117t/2011_CLADE2.3.2.1a_cluster1.4.1.5.6.5.3*'
			'a/goose/bangladesh/4051t/2011_CLADE2.3.2.1a_cluster1.4.1.5.6.5.3*'
			'a/duck/bangladesh/4059t/2011_CLADE2.3.2.1a_cluster1.4.1.5.6.5.3*'
			'a/chicken/bangladesh/13vir5602-1/2013_CLADE2.3.2.1a_cluster1.4.1.5.6.5.3*'
			'a/duck/bangladesh/18949/2013_CLADE2.3.2.1a_cluster1.4.1.5.6.5.3*'
			'a/chicken/bangladesh/42010/2012_CLADE2.3.2.1a_cluster1.4.1.5.6.5.3*'
			'a/duck/bangladesh/32077/2012_CLADE2.3.2.1a_cluster1.4.1.5.6.5.3*'
			'a/environment/bangladesh/1017-1/2011_CLADE2.3.2.1a_cluster1.4.1.5.6.5.3*'
			'a/environment/bangladesh/15121/2012_CLADE2.3.2.1a_cluster1.4.1.5.6.5.3*'
			'a/environment/bangladesh/15147/2012_CLADE2.3.2.1a_cluster1.4.1.5.6.5.3*'
			'a/environment/bangladesh/15126/2012_CLADE2.3.2.1a_cluster1.4.1.5.6.5.3*'
			'a/environment/bangladesh/15114/2012_CLADE2.3.2.1a_cluster1.4.1.5.6.5.3*'
			'a/environment/bangladesh/15105/2012_CLADE2.3.2.1a_cluster1.4.1.5.6.5.3*'
			'a/chicken/bangladesh/11rs1984-18/2011_CLADE2.3.2.1a_cluster1.4.1.5.6.5.3*'
			'a/chicken/india/cl03485/2011_CLADE2.3.2.1a_cluster1.4.1.5.6.5.3*'
			'a/chicken/india/ca0303/2011_CLADE2.3.2.1a_cluster1.4.1.5.6.5.3*'
			'a/chicken/india/ca0301/2011_CLADE2.3.2.1a_cluster1.4.1.5.6.5.3*'
			'a/chicken/india/ca0302/2011_CLADE2.3.2.1a_cluster1.4.1.5.6.5.3*'
			'a/chicken/bangladesh/12vir-7140-10/2012_CLADE2.3.2.1a_cluster1.4.1.5.6.5.3*'
			'a/environment/bangladesh/19338/2013_CLADE2.3.2.1a_cluster1.4.1.5.6.5.3*'
			'a/chicken/bangladesh/18061/2012_CLADE2.3.2.1a_cluster1.4.1.5.6.5.3*'
			'a/environment/bangladesh/18989/2013_CLADE2.3.2.1a_cluster1.4.1.5.6.5.3*'
			'a/environment/bangladesh/18984/2013_CLADE2.3.2.1a_cluster1.4.1.5.6.5.3*'
			'a/crow/bangladesh/1020/2011_CLADE2.3.2.1a_cluster1.4.1.5.6.5.3*'
			'a/chicken/bangladesh/11rs1984-33/2011_CLADE2.3.2.1a_cluster1.4.1.5.6.5.3*'
			'a/wild_bird/bangladesh/316t/2011_CLADE2.3.2.1a_cluster1.4.1.5.6.5.3*'
			'a/crow/bangladesh/1008/2011_CLADE2.3.2.1a_cluster1.4.1.5.6.5.3*'
			'a/wild_bird/bangladesh/315t/2011_CLADE2.3.2.1a_cluster1.4.1.5.6.5.3*'
			'a/chicken/bangladesh/12vir-7140-4/2012_CLADE2.3.2.1a_cluster1.4.1.5.6.5.3*'
			'a/chicken/bangladesh/12vir-7140-15/2012_CLADE2.3.2.1a_cluster1.4.1.5.6.5.3*'
			'a/chicken/bangladesh/13vir5602-2/2013_CLADE2.3.2.1a_cluster1.4.1.5.6.5.3*'
			'a/chicken/bangladesh/12vir-7140-17/2012_CLADE2.3.2.1a_cluster1.4.1.5.6.5.3*'
			'a/chicken/bangladesh/12vir-7140-11/2012_CLADE2.3.2.1a_cluster1.4.1.5.6.5.3*'
			'a/duck/bangladesh/17753/2012_CLADE2.3.2.1a_cluster1.4.1.5.6.5.3*'
			'a/duck/bangladesh/19099/2013_CLADE2.3.2.1a_cluster1.4.1.5.6.5.3*'
			'a/quail/bangladesh/19250/2013_CLADE2.3.2.1a_cluster1.4.1.5.6.5.3*'
			'a/environment/bangladesh/18948/2013_CLADE2.3.2.1a_cluster1.4.1.5.6.5.3*'
			'a/avian/bangladesh/14vir2665-1/2013_CLADE2.3.2.1a_cluster1.4.1.5.6.5.3*'
			'a/chicken/nepal/t-359/2014_CLADE2.3.2.1a_cluster1.4.1.5.6.5.3*'
			'a/duck/bangladesh/19097/2013_CLADE2.3.2.1a_cluster1.4.1.5.6.5.3*'
			'a/chicken/bangladesh/14vir2665-23/2014_CLADE2.3.2.1a_cluster1.4.1.5.6.5.3*'
			'a/chicken/bangladesh/14vir2665-25/2014_CLADE2.3.2.1a_cluster1.4.1.5.6.5.3*'
			'a/chicken/bangladesh/14vir2665-21/2014_CLADE2.3.2.1a_cluster1.4.1.5.6.5.3*'
			'a/chicken/bangladesh/12vir-7140-7/2012_CLADE2.3.2.1a_cluster1.4.1.5.6.5.3*'
			'a/chicken/bhutan/330/2012_CLADE2.3.2.1a_cluster1.4.1.5.6.5.3*'
			'a/chicken/bangladesh/3075/2011_CLADE2.3.2.1a_cluster1.4.1.5.6.5.3*'
			'a/chicken/bhutan/1030/2012_CLADE2.3.2.1a_cluster1.4.1.5.6.5.3*'
			'a/wild_bird/bhutan/356/2012_CLADE2.3.2.1a_cluster1.4.1.5.6.5.3*'
			'a/wild_bird/bhutan/357/2012_CLADE2.3.2.1a_cluster1.4.1.5.6.5.3*'
			'a/chicken/bhutan/352/2012_CLADE2.3.2.1a_cluster1.4.1.5.6.5.3*'
			'a/chicken/bhutan/317/2012_CLADE2.3.2.1a_cluster1.4.1.5.6.5.3*'
			'a/chicken/bhutan/367/2012_CLADE2.3.2.1a_cluster1.4.1.5.6.5.3*'
			'a/chicken/india/09ca01/2011_CLADE2.3.2.1a_cluster1.4.1.5.6.5.3*'
			'a/chicken/india/09ca02/2011_CLADE2.3.2.1a_cluster1.4.1.5.6.5.3*'
			'a/chicken/bhutan/259/2012_CLADE2.3.2.1a_cluster1.4.1.5.6.5.3*'
			'a/chicken/bhutan/257/2012_CLADE2.3.2.1a_cluster1.4.1.5.6.5.3*'
			'a/crow/nepal/ct1/12_CLADE2.3.2.1a_cluster1.4.1.5.6.5.3*'
			'a/chicken/india/08ca03/2013_CLADE2.3.2.1a_cluster1.4.1.5.6.5.3*'
			'a/chicken/india/07ca02/2013_CLADE2.3.2.1a_cluster1.4.1.5.6.5.3*'
			'a/chicken/nepal/t9-bh/11_CLADE2.3.2.1a_cluster1.4.1.5.6.5.3*'
			'a/duck/nepal/5.tzoo/11_CLADE2.3.2.1a_cluster1.4.1.5.6.5.3*'
			'a/chicken/nepal/pt-16/12_CLADE2.3.2.1a_cluster1.4.1.5.6.5.3*'
			'a/chicken/nepal/pt-17/12_CLADE2.3.2.1a_cluster1.4.1.5.6.5.3*'
			'a/chicken/bhutan/406/2012_CLADE2.3.2.1a_cluster1.4.1.5.6.5.3*'
			'a/chicken/bhutan/1026/2012_CLADE2.3.2.1a_cluster1.4.1.5.6.5.3*'
			'a/chicken/bhutan/260/2012_CLADE2.3.2.1a_cluster1.4.1.5.6.5.3*'
			'a/chicken/bhutan/413/2012_CLADE2.3.2.1a_cluster1.4.1.5.6.5.3*'
			'a/chicken/bhutan/414/2012_CLADE2.3.2.1a_cluster1.4.1.5.6.5.3*'
			'a/chicken/bhutan/345/2012_CLADE2.3.2.1a_cluster1.4.1.5.6.5.3*'
			'a/chicken/bhutan/507/2012_CLADE2.3.2.1a_cluster1.4.1.5.6.5.3*'
			'a/chicken/bhutan/505/2012_CLADE2.3.2.1a_cluster1.4.1.5.6.5.3*'
			'a/chicken/bhutan/933/2012_CLADE2.3.2.1a_cluster1.4.1.5.6.5.3*'
			'a/chicken/bhutan/934/2012_CLADE2.3.2.1a_cluster1.4.1.5.6.5.3*'
			'a/chicken/nepal/t-233/13_CLADE2.3.2.1a_cluster1.4.1.5.6.5.3*'
			'a/chicken/nepal/pt-29/13_CLADE2.3.2.1a_cluster1.4.1.5.6.5.3*'
			'a/chicken/nepal/pt-30/13_CLADE2.3.2.1a_cluster1.4.1.5.6.5.3*'
			'a/chicken/nepal/232/13_CLADE2.3.2.1a_cluster1.4.1.5.6.5.3*'
			'a/chicken/nepal/223/13_CLADE2.3.2.1a_cluster1.4.1.5.6.5.3*'
			'a/chicken/nepal/t-260/13_CLADE2.3.2.1a_cluster1.4.1.5.6.5.3*'
			'a/chicken/nepal/t-271/13_CLADE2.3.2.1a_cluster1.4.1.5.6.5.3*'
			'a/chicken/nepal/t-299/13_CLADE2.3.2.1a_cluster1.4.1.5.6.5.3*'
			'a/chicken/nepal/t-301/13_CLADE2.3.2.1a_cluster1.4.1.5.6.5.3*'
			'a/chicken/nepal/t-278/13_CLADE2.3.2.1a_cluster1.4.1.5.6.5.3*'
			'a/chicken/nepal/t-279/13_CLADE2.3.2.1a_cluster1.4.1.5.6.5.3*'
			'a/chicken/nepal/t-272/13_CLADE2.3.2.1a_cluster1.4.1.5.6.5.3*'
			'a/goose/jiangsu/k0403/2010_CLADE2.3.2.1c_cluster1.4.1.5.6.5.4*'
			'a/chicken/jiangsu/k0402/2010_CLADE2.3.2.1c_cluster1.4.1.5.6.5.4*'
			'a/bar-headed_goose/mongolia/x54/2009_CLADE2.3.2.1c_cluster1.4.1.5.6.5.4*'
			'a/bar-headed_goose/mongolia/x53/2009_CLADE2.3.2.1c_cluster1.4.1.5.6.5.4*'
			'a/bean_goose/tyva/10/2009_CLADE2.3.2.1c_cluster1.4.1.5.6.5.4*'
			'a/common_goldeneye/mongolia/x59/2009_CLADE2.3.2.1c_cluster1.4.1.5.6.5.4*'
			'a/common_goldeneye/mongolia/x60/2009_CLADE2.3.2.1c_cluster1.4.1.5.6.5.4*'
			'a/great_black-headed_gull/qinghai/8/2009_CLADE2.3.2.1c_cluster1.4.1.5.6.5.4*'
			a/great_crested-grebe/qinghai/1/2009_CLADE2.3.2.1c
			'a/great_crested_grebe/tyva/120/2009_CLADE2.3.2.1c_cluster1.4.1.5.6.5.4*'
			'a/black-headed_gull/tyva/115/2009_CLADE2.3.2.1c_cluster1.4.1.5.6.5.4*'
			'a/brown-headed_gull/qinghai/1/2009_CLADE2.3.2.1c_cluster1.4.1.5.6.5.4*'
			'a/brown-headed_gull/qinghai/9/2009_CLADE2.3.2.1c_cluster1.4.1.5.6.5.4*'
			'a/great_black-headed_gull/1/2009_CLADE2.3.2.1c_cluster1.4.1.5.6.5.4*'
			'a/brown-headed_gull/qinghai/19/2009_CLADE2.3.2.1c_cluster1.4.1.5.6.5.4*'
			'a/great_cormorant/qinghai/1/2009_CLADE2.3.2.1c_cluster1.4.1.5.6.5.4*'
			'a/great_black-headed_gull/qinghai/6/2009_CLADE2.3.2.1c_cluster1.4.1.5.6.5.4*'
			'a/great_black-headed_gull/qinghai/2/2009_CLADE2.3.2.1c_cluster1.4.1.5.6.5.4*'
			'a/brown-headed_gull/qinghai/2/2009_CLADE2.3.2.1c_cluster1.4.1.5.6.5.4*'
			'a/great_black-headed_gull/qinghai/4/2009_CLADE2.3.2.1c_cluster1.4.1.5.6.5.4*'
			a/great_black-headed_gull/qinghai/5/2009_CLADE2.3.2.1c
			'a/chicken/nepal/105/2010_CLADE2.3.2.1c_cluster1.4.1.5.6.5.4*'
			'a/chicken/nepal/115/2010_CLADE2.3.2.1c_cluster1.4.1.5.6.5.4*'
			'a/chicken/nepal/111/2010_CLADE2.3.2.1c_cluster1.4.1.5.6.5.4*'
			'a/chicken/nepal/2-53/2010_CLADE2.3.2.1c_cluster1.4.1.5.6.5.4*'
			'a/chicken/nepal/a136/2010_CLADE2.3.2.1c_cluster1.4.1.5.6.5.4*'
			'a/duck/nepal/dts24/2010_CLADE2.3.2.1c_cluster1.4.1.5.6.5.4*'
			'a/duck/nepal/dts22/2010_CLADE2.3.2.1c_cluster1.4.1.5.6.5.4*'
			'a/tundra_swan/mongolia/1t2/2010_CLADE2.3.2.1c_cluster1.4.1.5.6.5.4*'
			'a/grebe/tyva/2/2010_CLADE2.3.2.1c_cluster1.4.1.5.6.5.4*'
			'a/tundra_swan/mongolia/1t/2010_CLADE2.3.2.1c_cluster1.4.1.5.6.5.4*'
			'a/great_crested_grebe/qinghai/1/2010_CLADE2.3.2.1c_cluster1.4.1.5.6.5.4*'
			'a/whooper_swan/mongolia/7/2010_CLADE2.3.2.1c_cluster1.4.1.5.6.5.4*'
			'a/whooper_swan/mongolia/1/2010_CLADE2.3.2.1c_cluster1.4.1.5.6.5.4*'
			'a/whooper_swan/mongolia/1/2009_CLADE2.3.2.1c_cluster1.4.1.5.6.5.4*'
			'a/whooper_swan/mongolia/7/2009_CLADE2.3.2.1c_cluster1.4.1.5.6.5.4*'
			'a/grebe/tyva/3/2009_CLADE2.3.2.1c_cluster1.4.1.5.6.5.4*'
			'a/whooper_swan/mongolia/5/2009_CLADE2.3.2.1c_cluster1.4.1.5.6.5.4*'
			'a/great_crested_grebe/tyva/22/2010_CLADE2.3.2.1c_cluster1.4.1.5.6.5.4*'
			'a/herring_gull/mongolia/834t2/2009_CLADE2.3.2.1c_cluster1.4.1.5.6.5.4*'
			'a/herring_gull/mongolia/616t2/2009_CLADE2.3.2.1c_cluster1.4.1.5.6.5.4*'
			'a/common_buzzard/bulgaria/38wb/2010_CLADE2.3.2.1c_cluster1.4.1.5.6.5.4*'
			'a/duck/iran/vir-5316-1/2011_CLADE2.3.2.1c_cluster1.4.1.5.6.5.4*'
			'a/herring_gull/mongolia/833t/2009_CLADE2.3.2.1c_cluster1.4.1.5.6.5.4*'
			'a/whooper_swan/mongolia/11/2010_CLADE2.3.2.1c_cluster1.4.1.5.6.5.4*'
			'a/bar-headed_goose/qinghai/1/2010_CLADE2.3.2.1c_cluster1.4.1.5.6.5.4*'
			'a/whooper_swan/mongolia/21/2010_CLADE2.3.2.1c_cluster1.4.1.5.6.5.4*'
			'a/tufted_duck/fukushima/5/2011_CLADE2.3.2.1c_cluster1.4.1.5.6.5.4*'
			'a/duck/fukushima/16/2011_CLADE2.3.2.1c_cluster1.4.1.5.6.5.4*'
			'a/tufted_duck/fukushima/2/2011_CLADE2.3.2.1c_cluster1.4.1.5.6.5.4*'
			'a/whooper_swan/hokkaido/4/2011_CLADE2.3.2.1c_cluster1.4.1.5.6.5.4*'
			'a/owl/tokushima/3602a023/2011_CLADE2.3.2.1c_cluster1.4.1.5.6.5.4*'
			'a/chicken/shimane/1/2010_CLADE2.3.2.1c_cluster1.4.1.5.6.5.4*'
			'a/mute_swan/toyama/1/2010_CLADE2.3.2.1c_cluster1.4.1.5.6.5.4*'
			'a/chicken/aichi/t1/2011_CLADE2.3.2.1c_cluster1.4.1.5.6.5.4*'
			'a/great_crested_grebe/hyogo/2802e082/2011_CLADE2.3.2.1c_cluster1.4.1.5.6.5.4*'
			'a/mute_swan/hyogo/2802f001/2011_CLADE2.3.2.1c_cluster1.4.1.5.6.5.4*'
			'a/peregrine_falcon/tottori/3102s019/2011_CLADE2.3.2.1c_cluster1.4.1.5.6.5.4*'
			'a/common_pochard/tottori/3102s012/2011_CLADE2.3.2.1c_cluster1.4.1.5.6.5.4*'
			'a/tufted_duck/shimane/3203a004/2011_CLADE2.3.2.1c_cluster1.4.1.5.6.5.4*'
			'a/common_pochard/shimane/5502b024/2011_CLADE2.3.2.1c_cluster1.4.1.5.6.5.4*'
			'a/peregrine_falcon/kyoto/2602a009/2011_CLADE2.3.2.1c_cluster1.4.1.5.6.5.4*'
			'a/tufted_duck/shimane/5502b018/2011_CLADE2.3.2.1c_cluster1.4.1.5.6.5.4*'
			'a/duck/hokkaido/wz83/2010_CLADE2.3.2.1c_cluster1.4.1.5.6.5.4*'
			'a/tundra_swan/tottori/12-002/2010_CLADE2.3.2.1c_cluster1.4.1.5.6.5.4*'
			'a/mandarin_duck/nagasaki/4201a012/2011_CLADE2.3.2.1c_cluster1.4.1.5.6.5.4*'
			'a/chicken/korea/iksan/2010_CLADE2.3.2.1c_cluster1.4.1.5.6.5.4*'
			'a/black_swan/yamaguchi/1/2011_CLADE2.3.2.1c_cluster1.4.1.5.6.5.4*'
			'a/chicken/aichi/2/2011_CLADE2.3.2.1c_cluster1.4.1.5.6.5.4*'
			'a/eurasian_eagle_owl/korea/q196/2011_CLADE2.3.2.1c_cluster1.4.1.5.6.5.4*'
			'a/eurasian_eagle_owl/korea/q178/2011_CLADE2.3.2.1c_cluster1.4.1.5.6.5.4*'
			'a/peregrine_falcon/aichi/2302o017/2011_CLADE2.3.2.1c_cluster1.4.1.5.6.5.4*'
			'a/chicken/oita/1/2011_CLADE2.3.2.1c_cluster1.4.1.5.6.5.4*'
			'a/chicken/miyazaki/8/2011_CLADE2.3.2.1c_cluster1.4.1.5.6.5.4*'
			'a/grey_heron/oita/4402b069/2011_CLADE2.3.2.1c_cluster1.4.1.5.6.5.4*'
			'a/mandarin_duck/oita/4402f042/2011_CLADE2.3.2.1c_cluster1.4.1.5.6.5.4*'
			'a/mallard/korea/1195/2010_CLADE2.3.2.1c_cluster1.4.1.5.6.5.4*'
			'a/mandarin_duck/nagasaki/4201a011/2011_CLADE2.3.2.1c_cluster1.4.1.5.6.5.4*'
			'a/quail/korea/gc395/2011_CLADE2.3.2.1c_cluster1.4.1.5.6.5.4*'
			'a/duck/korea/ya54/2011_CLADE2.3.2.1c_cluster1.4.1.5.6.5.4*'
			'a/chicken/korea/ys171/2011_CLADE2.3.2.1c_cluster1.4.1.5.6.5.4*'
			'a/peregrine_falcon/aomori/7/2011_CLADE2.3.2.1c_cluster1.4.1.5.6.5.4*'
			'a/chicken/kagoshima/i-2/2011_CLADE2.3.2.1c_cluster1.4.1.5.6.5.4*'
			'a/hooded_crane/kagoshima/110214-3/2011_CLADE2.3.2.1c_cluster1.4.1.5.6.5.4*'
			'a/chicken/miyazaki/n7/2011_CLADE2.3.2.1c_cluster1.4.1.5.6.5.4*'
			'a/chicken/miyazaki/13/2011_CLADE2.3.2.1c_cluster1.4.1.5.6.5.4*'
			'a/peregrine_falcon/miyazaki/22m754/2011_CLADE2.3.2.1c_cluster1.4.1.5.6.5.4*'
			'a/goshawk/tochigi/64/2011_CLADE2.3.2.1c_cluster1.4.1.5.6.5.4*'
			'a/peregrine_falcon/tochigi/15/2011_CLADE2.3.2.1c_cluster1.4.1.5.6.5.4*'
			'a/chicken/nara/1/2011_CLADE2.3.2.1c_cluster1.4.1.5.6.5.4*'
			'a/eurasian_eagle_owl/korea/23/2010_CLADE2.3.2.1c_cluster1.4.1.5.6.5.4*'
			'a/chicken/korea/sj378/2011_CLADE2.3.2.1c_cluster1.4.1.5.6.5.4*'
			'a/eurasian_eagle_owl/korea/q182/2011_CLADE2.3.2.1c_cluster1.4.1.5.6.5.4*'
			'a/tufted_duck/yamaguchi/3502b007/2011_CLADE2.3.2.1c_cluster1.4.1.5.6.5.4*'
			'a/mandarin_duck/oita/4402b056/2011_CLADE2.3.2.1c_cluster1.4.1.5.6.5.4*'
			'a/mandarin_duck/miyazaki/22m807-1/2011_CLADE2.3.2.1c_cluster1.4.1.5.6.5.4*'
			'a/chicken/miyazaki/10/2011_CLADE2.3.2.1c_cluster1.4.1.5.6.5.4*'
			'a/mandarin_duck/miyazaki/22m765/2011_CLADE2.3.2.1c_cluster1.4.1.5.6.5.4*'
			'a/mandarin_duck/miyazaki/22m686/2011_CLADE2.3.2.1c_cluster1.4.1.5.6.5.4*'
			'a/chicken/miyazaki/12/2011_CLADE2.3.2.1c_cluster1.4.1.5.6.5.4*'
			'a/chicken/miyazaki/t10/2011_CLADE2.3.2.1c_cluster1.4.1.5.6.5.4*'
			'a/chicken/miyazaki/9/2011_CLADE2.3.2.1c_cluster1.4.1.5.6.5.4*'
			'a/chicken/miyazaki/ta3/2011_CLADE2.3.2.1c_cluster1.4.1.5.6.5.4*'
			'a/chicken/miyazaki/k3/2011_CLADE2.3.2.1c_cluster1.4.1.5.6.5.4*'
			'a/mandarin_duck/korea/q2/2011_CLADE2.3.2.1c_cluster1.4.1.5.6.5.4*'
			'a/duck/korea/cheonan/2010_CLADE2.3.2.1c_cluster1.4.1.5.6.5.4*'
			'a/mandarin_duck/korea/q525/2010_CLADE2.3.2.1c_cluster1.4.1.5.6.5.4*'
			'a/mandarin_duck/korea/psc24-24/2010_CLADE2.3.2.1c_cluster1.4.1.5.6.5.4*'
			'a/mallard_duck/korea/w401/2011_CLADE2.3.2.1c_cluster1.4.1.5.6.5.4*'
			'a/mandarin_duck/korea/k10-480/2010_CLADE2.3.2.1c_cluster1.4.1.5.6.5.4*'
			'a/duck/korea/ic360/2011_CLADE2.3.2.1c_cluster1.4.1.5.6.5.4*'
			'a/chicken/korea/ic546/2011_CLADE2.3.2.1c_cluster1.4.1.5.6.5.4*'
			'a/white_fronted_goose/korea/q27/2011_CLADE2.3.2.1c_cluster1.4.1.5.6.5.4*'
			'a/chicken/korea/asan90/2011_CLADE2.3.2.1c_cluster1.4.1.5.6.5.4*'
			'a/chicken/mie/1/2011_CLADE2.3.2.1c_cluster1.4.1.5.6.5.4*'
			'a/chicken/mie/2/2011_CLADE2.3.2.1c_cluster1.4.1.5.6.5.4*'
			'a/mandarin_duck/nagasaki/4202a023/2011_CLADE2.3.2.1c_cluster1.4.1.5.6.5.4*'
			'a/chicken/miyazaki/11/2011_CLADE2.3.2.1c_cluster1.4.1.5.6.5.4*'
			'a/whooper_swan/korea/q28/2011_CLADE2.3.2.1c_cluster1.4.1.5.6.5.4*'
			'a/duck/korea/nj83/2011_CLADE2.3.2.1c_cluster1.4.1.5.6.5.4*'
			'a/wild_bird/korea/is18/2011_CLADE2.3.2.1c_cluster1.4.1.5.6.5.4*'
			a/baikal_teal/korea/q34/2011_CLADE2.3.2.1c
			a/eurasian_sparrowhawk/korea/q94/2011_CLADE2.3.2.1c
			a/eurasian_eagle_owl/korea/q133/2011_CLADE2.3.2.1c
			'a/environment/chang_sha/2/2009_CLADE2.3.2.1c_cluster1.4.1.5.6.5.4.1*'
			'a/wild_duck/jilin/zf/2011_CLADE2.3.2.1c_cluster1.4.1.5.6.5.4.1*'
			'a/duck/lao/463/2010_CLADE2.3.2.1c_cluster1.4.1.5.6.5.4.1*'
			'a/environment/chang_sha/3/2009_CLADE2.3.2.1c_cluster1.4.1.5.6.5.4.1*'
			'a/duck/huazhong/qf13/2010_CLADE2.3.2.1c_cluster1.4.1.5.6.5.4.1*'
			'a/wild_duck/jilin/hf/2011_CLADE2.3.2.1c_cluster1.4.1.5.6.5.4.1*'
			'a/chicken/bangladesh/15079/2012_CLADE2.3.2.1c_cluster1.4.1.5.6.5.4.1*'
			'a/duck/hunan/s4150/2011_CLADE2.3.2.1c_cluster1.4.1.5.6.5.4.1*'
			'a/goose/huazhong/qf24/2010_CLADE2.3.2.1c_cluster1.4.1.5.6.5.4.1*'
			'a/duck/huazhong/qf20/2010_CLADE2.3.2.1c_cluster1.4.1.5.6.5.4.1*'
			'a/environment/chang_sha/1/2009_CLADE2.3.2.1c_cluster1.4.1.5.6.5.4.1*'
			'a/environment/chang_sha/4/2009_CLADE2.3.2.1c_cluster1.4.1.5.6.5.4.1*'
			'a/duck/shandong/y01/2009_CLADE2.3.2.1c_cluster1.4.1.5.6.5.4.1*'
			'a/hong_kong/6841/2010_CLADE2.3.2.1c_cluster1.4.1.5.6.5.4.1*'
			'a/chicken/shandong/j06/2009_CLADE2.3.2.1c_cluster1.4.1.5.6.5.4.1*'
			'a/wild_duck/shandong/2/2011_CLADE2.3.2.1c_cluster1.4.1.5.6.5.4.1*'
			'a/duck/shandong/y02/2009_CLADE2.3.2.1c_cluster1.4.1.5.6.5.4.1*'
			a/environment/hangzhou/109-2/2013_CLADE2.3.2.1c
			'a/tiger/jiangsu/01/2013_CLADE2.3.2.1c_cluster1.4.1.5.6.5.4.1*'
			'a/alberta/01/2014_CLADE2.3.2.1c_cluster1.4.1.5.6.5.4.1*'
			a/muscovy_duck/vietnam/lbm438/2013_CLADE2.3.2.1c
			'a/hill_myna/heilongjiang/0704/2012_CLADE2.3.2.1c_cluster1.4.1.5.6.5.4.1*'
			'a/japanese_white-eye/taoyuan/q454/2012_CLADE2.3.2.1c_cluster1.4.1.5.6.5.4.1*'
			'a/duck/bantul/bbvw-1443-9/2012_CLADE2.3.2.1c_cluster1.4.1.5.6.5.4.1*'
			'a/environment/east_java/lbm-lm13/2012_CLADE2.3.2.1c_cluster1.4.1.5.6.5.4.1*'
			'a/duck/sukoharjo/bbvw-1428-9/2012_CLADE2.3.2.1c_cluster1.4.1.5.6.5.4.1*'
			'a/duck/sleman/bbvw-1463-10/2012_CLADE2.3.2.1c_cluster1.4.1.5.6.5.4.1*'
			'a/muscovy_duck/tegal/bbvw-1732-11/2012_CLADE2.3.2.1c_cluster1.4.1.5.6.5.4.1*'
			'a/duck/wonogiri/bbvw-1730-11/2012_CLADE2.3.2.1c_cluster1.4.1.5.6.5.4.1*'
			'a/duck/tegal/bbvw-1727-11/2012_CLADE2.3.2.1c_cluster1.4.1.5.6.5.4.1*'
			'a/duck/blitar/bbvw-1731-11/2012_CLADE2.3.2.1c_cluster1.4.1.5.6.5.4.1*'
			'a/mynah/austria-quarantine/13063485-026/13_CLADE2.3.2.1c_cluster1.4.1.5.6.5.4.1*'
			'a/mynah/austria-quarantine/13063485-025/13_CLADE2.3.2.1c_cluster1.4.1.5.6.5.4.1*'
			'a/chicken/vietnam/ncvd-1942/2012_CLADE2.3.2.1c_cluster1.4.1.5.6.5.4.1*'
			'a/duck/vietnam/ncvd-1943/2012_CLADE2.3.2.1c_cluster1.4.1.5.6.5.4.1*'
			'a/duck/vietnam/ncvd-ka300/2012_CLADE2.3.2.1c_cluster1.4.1.5.6.5.4.1*'
			'a/duck/vietnam/ncvd-1937/2012_CLADE2.3.2.1c_cluster1.4.1.5.6.5.4.1*'
			'a/duck/vietnam/ncvd-1936/2012_CLADE2.3.2.1c_cluster1.4.1.5.6.5.4.1*'
			'a/duck/khanhhoa/cvvi-14/2013_CLADE2.3.2.1c_cluster1.4.1.5.6.5.4.1*'
			'a/chicken/vietnam/ncvd-ka275/2012_CLADE2.3.2.1c_cluster1.4.1.5.6.5.4.1*'
			'a/duck/vietnam/ncvd-1968/2012_CLADE2.3.2.1c_cluster1.4.1.5.6.5.4.1*'
			'a/duck/vietnam/ncvd-1944/2012_CLADE2.3.2.1c_cluster1.4.1.5.6.5.4.1*'
			'a/muscovy_duck/vietnam/lbm344/2013_CLADE2.3.2.1c_cluster1.4.1.5.6.5.4.1*'
			'a/duck/khanhhoa/cvvi-01/2013_CLADE2.3.2.1c_cluster1.4.1.5.6.5.4.1*'
			'a/duck/khanhhoa/cvvi-05/2013_CLADE2.3.2.1c_cluster1.4.1.5.6.5.4.1*'
			'a/duck/vietnam/ncvd-1935/2012_CLADE2.3.2.1c_cluster1.4.1.5.6.5.4.1*'
			'a/muscovy_duck/vietnam/lbm315/2012_CLADE2.3.2.1c_cluster1.4.1.5.6.5.4.1*'
			'a/duck/vietnam/ncvd-1933/2012_CLADE2.3.2.1c_cluster1.4.1.5.6.5.4.1*'
			'a/chicken/vietnam/ncvd-1927/2012_CLADE2.3.2.1c_cluster1.4.1.5.6.5.4.1*'
			'a/muscovy_duck/vietnam/lbm436/2013_CLADE2.3.2.1c_cluster1.4.1.5.6.5.4.1*'
			'a/muscovy_duck/vietnam/lbm398/2013_CLADE2.3.2.1c_cluster1.4.1.5.6.5.4.1*'
			'a/duck/vietnam/ncvd-1974/2012_CLADE2.3.2.1c_cluster1.4.1.5.6.5.4.1*'
			'a/duck/khanhhoa/cvvi-32/2014_CLADE2.3.2.1c_cluster1.4.1.5.6.5.4.1*'
			'a/muscovy_duck/vietnam/lbm330/2013_CLADE2.3.2.1c_cluster1.4.1.5.6.5.4.1*'
			'a/muscovy_duck/quanh_ninh/6/2013_CLADE2.3.2.1c_cluster1.4.1.5.6.5.4.1*'
			'a/duck/vietnam/ncvd-1932/2012_CLADE2.3.2.1c_cluster1.4.1.5.6.5.4.1*'
			'a/duck/vietnam/lbm360c1-4-1/2013_CLADE2.3.2.1c_cluster1.4.1.5.6.5.4.1*'
			'a/duck/khanhhoa/cvvi-06/2013_CLADE2.3.2.1c_cluster1.4.1.5.6.5.4.1*'
			'a/duck/khanhhoa/cvvi-36/2014_CLADE2.3.2.1c_cluster1.4.1.5.6.5.4.1*'
			'a/duck/vietnam/ncvd-1547/2012_CLADE2.3.2.1c_cluster1.4.1.5.6.5.4.1*'
			'a/duck/vietnam/ncvd-1584/2012_CLADE2.3.2.1c_cluster1.4.1.5.6.5.4.1*'
			'a/duck/vietnam/ncvd-1928/2012_CLADE2.3.2.1c_cluster1.4.1.5.6.5.4.1*'
			'a/duck/vietnam/ncvd-1602/2012_CLADE2.3.2.1c_cluster1.4.1.5.6.5.4.1*'
			'a/muscovy_duck/vietnam/ncvd-ka395/2012_CLADE2.3.2.1c_cluster1.4.1.5.6.5.4.1*'
			'a/muscovy_duck/vietnam/lbm227/2012_CLADE2.3.2.1c_cluster1.4.1.5.6.5.4.1*'
			'a/duck/vietnam/oie-2236/2012_CLADE2.3.2.1c_cluster1.4.1.5.6.5.4.1*'
			'a/muscovy_duck/vietnam/lbm228/2012_CLADE2.3.2.1c_cluster1.4.1.5.6.5.4.1*'
			'a/duck/vietnam/ncvd-1544/2012_CLADE2.3.2.1c_cluster1.4.1.5.6.5.4.1*'
			'a/muscovy_duck/vietnam/ncvd-ka286/2012_CLADE2.3.2.1c_cluster1.4.1.5.6.5.4.1*'
			'a/duck/vietnam/oie-2202/2012_CLADE2.3.2.1c_cluster1.4.1.5.6.5.4.1*'
			'a/duck/vietnam/oie-2212/2012_CLADE2.3.2.1c_cluster1.4.1.5.6.5.4.1*'
			'a/duck/vietnam/oie-2211/2012_CLADE2.3.2.1c_cluster1.4.1.5.6.5.4.1*'
			'a/duck/vietnam/ncvd-ka415/2012_CLADE2.3.2.1c_cluster1.4.1.5.6.5.4.1*'
			'a/chicken/vietnam/ncvd-ka432/2013_CLADE2.3.2.1c_cluster1.4.1.5.6.5.4.1*'
			'a/chicken/vietnam/ncvd-ka435/2013_CLADE2.3.2.1c_cluster1.4.1.5.6.5.4.1*'
			'a/muscovy_duck/vietnam/lbm295/2012_CLADE2.3.2.1c_cluster1.4.1.5.6.5.4.1*'
			'a/muscovy_duck/quanh_ninh/49/2013_CLADE2.3.2.1c_cluster1.4.1.5.6.5.4.1*'
			'a/duck/quanh_ninh/21/2013_CLADE2.3.2.1c_cluster1.4.1.5.6.5.4.1*'
			'a/duck/vietnam/lbm578/2014_CLADE2.3.2.1c_cluster1.4.1.5.6.5.4.1*'
			'a/muscovy_duck/vietnam/lbm668/2014_CLADE2.3.2.1c_cluster1.4.1.5.6.5.4.1*'
			'a/duck/vietnam/lbm568/2014_CLADE2.3.2.1c_cluster1.4.1.5.6.5.4.1*'
			'a/muscovy_duck/vietnam/lbm571/2014_CLADE2.3.2.1c_cluster1.4.1.5.6.5.4.1*'
			'a/muscovy_duck/vietnam/lbm566/2014_CLADE2.3.2.1c_cluster1.4.1.5.6.5.4.1*'
			'a/duck/vietnam/lbm569/2014_CLADE2.3.2.1c_cluster1.4.1.5.6.5.4.1*'
			'a/duck/vietnam/ncvd-1898/2012_CLADE2.3.2.1c_cluster1.4.1.5.6.5.4.1*'
			'a/duck/vietnam/ncvd-ka262/2012_CLADE2.3.2.1c_cluster1.4.1.5.6.5.4.1*'
			'a/duck/vietnam/ncvd-1884/2012_CLADE2.3.2.1c_cluster1.4.1.5.6.5.4.1*'
			'a/duck/vietnam/ncvd-1905/2012_CLADE2.3.2.1c_cluster1.4.1.5.6.5.4.1*'
			'a/duck/vietnam/ncvd-1878/2012_CLADE2.3.2.1c_cluster1.4.1.5.6.5.4.1*'
			'a/duck/vietnam/ncvd-1904/2012_CLADE2.3.2.1c_cluster1.4.1.5.6.5.4.1*'
			'a/duck/vietnam/ncvd-ka345/2012_CLADE2.3.2.1c_cluster1.4.1.5.6.5.4.1*'
			'a/duck/vietnam/ncvd-1875/2012_CLADE2.3.2.1c_cluster1.4.1.5.6.5.4.1*'
			'a/muscovy_duck/long_an/87/2014_CLADE2.3.2.1c_cluster1.4.1.5.6.5.4.1*'
			'a/muscovy_duck/long_an/86/2014_CLADE2.3.2.1c_cluster1.4.1.5.6.5.4.1*'
			'a/duck/khanhhoa/cvvi-23/2013_CLADE2.3.2.1c_cluster1.4.1.5.6.5.4.1*'
			'a/duck/khanhhoa/cvvi-33/2014_CLADE2.3.2.1c_cluster1.4.1.5.6.5.4.1*'
			'a/duck/khanhhoa/cvvi-21/2013_CLADE2.3.2.1c_cluster1.4.1.5.6.5.4.1*'
			'a/duck/khanhhoa/cvvi-15/2013_CLADE2.3.2.1c_cluster1.4.1.5.6.5.4.1*'
			'a/chicken/khanhhoa/cvvi-02/2013_CLADE2.3.2.1c_cluster1.4.1.5.6.5.4.1*'
			'a/chicken/khanhhoa/cvvi-09/2013_CLADE2.3.2.1c_cluster1.4.1.5.6.5.4.1*'
			'a/duck/khanhhoa/cvvi-08/2013_CLADE2.3.2.1c_cluster1.4.1.5.6.5.4.1*'
			'a/duck/khanhhoa/cvvi-07/2013_CLADE2.3.2.1c_cluster1.4.1.5.6.5.4.1*'
			'a/duck/khanhhoa/cvvi-20/2013_CLADE2.3.2.1c_cluster1.4.1.5.6.5.4.1*'
			'a/chicken/khanhhoa/cvvi-13/2013_CLADE2.3.2.1c_cluster1.4.1.5.6.5.4.1*'
			'a/duck/khanhhoa/cvvi-19/2013_CLADE2.3.2.1c_cluster1.4.1.5.6.5.4.1*'
			'a/duck/khanhhoa/cvvi-03/2013_CLADE2.3.2.1c_cluster1.4.1.5.6.5.4.1*'
			'a/duck/khanhhoa/cvvi-16/2013_CLADE2.3.2.1c_cluster1.4.1.5.6.5.4.1*'
			'a/chicken/khanhhoa/cvvi-11/2013_CLADE2.3.2.1c_cluster1.4.1.5.6.5.4.1*'
			'a/duck/khanhhoa/cvvi-22/2013_CLADE2.3.2.1c_cluster1.4.1.5.6.5.4.1*'
			'a/duck/vietnam/ncvd-1931/2012_CLADE2.3.2.1c_cluster1.4.1.5.6.5.4.1*'
			'a/muscovy_duck/long_an/43/2013_CLADE2.3.2.1c_cluster1.4.1.5.6.5.4.1*'
			'a/duck/phuyen/cvvi-47/2014_CLADE2.3.2.1c_cluster1.4.1.5.6.5.4.1*'
			'a/chicken/khanhhoa/cvvi-39/2014_CLADE2.3.2.1c_cluster1.4.1.5.6.5.4.1*'
			'a/chicken/khanhhoa/cvvi-42/2014_CLADE2.3.2.1c_cluster1.4.1.5.6.5.4.1*'
			'a/duck/khanhhoa/cvvi-26/2014_CLADE2.3.2.1c_cluster1.4.1.5.6.5.4.1*'
			'a/duck/khanhhoa/cvvi-34/2014_CLADE2.3.2.1c_cluster1.4.1.5.6.5.4.1*'
			'a/chicken/khanhhoa/cvvi-44/2014_CLADE2.3.2.1c_cluster1.4.1.5.6.5.4.1*'
			'a/chicken/khanhhoa/cvvi-28/2014_CLADE2.3.2.1c_cluster1.4.1.5.6.5.4.1*'
			'a/duck/khanhhoa/cvvi-25/2014_CLADE2.3.2.1c_cluster1.4.1.5.6.5.4.1*'
			'a/duck/khanhhoa/cvvi-30/2014_CLADE2.3.2.1c_cluster1.4.1.5.6.5.4.1*'
			'a/chicken/khanhhoa/cvvi-31/2014_CLADE2.3.2.1c_cluster1.4.1.5.6.5.4.1*'
			'a/chicken/khanhhoa/cvvi-40/2014_CLADE2.3.2.1c_cluster1.4.1.5.6.5.4.1*'
			'a/chicken/khanhhoa/cvvi-27/2014_CLADE2.3.2.1c_cluster1.4.1.5.6.5.4.1*'
			'a/duck/khanhhoa/cvvi-38/2014_CLADE2.3.2.1c_cluster1.4.1.5.6.5.4.1*'
			'a/chicken/khanhhoa/cvvi-43/2014_CLADE2.3.2.1c_cluster1.4.1.5.6.5.4.1*'
			'a/duck/khanhhoa/cvvi-29/2014_CLADE2.3.2.1c_cluster1.4.1.5.6.5.4.1*'
			'a/duck/khanhhoa/cvvi-37/2014_CLADE2.3.2.1c_cluster1.4.1.5.6.5.4.1*'
			'a/chicken/khanhhoa/cvvi-41/2014_CLADE2.3.2.1c_cluster1.4.1.5.6.5.4.1*'
			'a/duck/khanhhoa/cvvi-35/2014_CLADE2.3.2.1c_cluster1.4.1.5.6.5.4.1*'
			'a/duck/khanhhoa/cvvi-45/2014_CLADE2.3.2.1c_cluster1.4.1.5.6.5.4.1*'
			;
End;
Begin trees;
	Translate
		1 'a/goose/guangdong/1/96_CLADE0_cluster1*',
		2 'a/goose/guangdong/3/1997_CLADE0_cluster1*',
		3 'a/duck/guangxi/07/1999_CLADE0_cluster1*',
		4 'a/chicken/hubei/wj/1997_CLADE0_cluster1*',
		5 'a/chicken/hubei/wl/1997_CLADE0_cluster1.1*',
		6 a/chicken/hubei/wm/1997_CLADE0,
		7 'a/chicken/china/1/02_CLADE0_cluster1.1*',
		8 'a/plateau_pika/qinghai/04/2007_CLADE0_cluster1.1*',
		9 'a/chicken/hubei/wf/2002_CLADE0_cluster1.1*',
		10 'a/chicken/hubei/wi/1997_CLADE0_cluster1.1*',
		11 'a/duck/zhejiang/15/2000_CLADE0_cluster1.1*',
		12 'a/duck/zhejiang/11/2000_CLADE0_cluster1.1*',
		13 'a/duck/fujian/19/2000_CLADE0_cluster1.1*',
		14 'a/duck/guangdong/12/2000_CLADE0_cluster1.1*',
		15 'a/duck/shanghai/08/2001_CLADE0_cluster1.1*',
		16 'a/duck/shantou/195/2001_CLADE0_cluster1.1*',
		17 'a/chicken/hubei/wn/2003_CLADE0_cluster1.1*',
		18 'a/chicken/shandong/k01/2004_CLADE0_cluster1.1*',
		19 'a/swine/shandong/2/03_CLADE0_cluster1.1*',
		20 'a/chicken/hubei/wh/1997_CLADE0_cluster1.1*',
		21 'a/hong_kong/532/1997_CLADE0_cluster1.2*',
		22 'a/chicken/hong_kong/786/97_CLADE0_cluster1.2*',
		23 'a/chicken/hong_kong/728/97_CLADE0_cluster1.2*',
		24 'a/hong_kong/491/97_CLADE0_cluster1.2*',
		25 'a/hong_kong/542/97_CLADE0_cluster1.2*',
		26 'a/hong_kong/503/97_CLADE0_cluster1.2*',
		27 'a/chicken/hong_kong/y388/97_CLADE0_cluster1.2*',
		28 'a/chicken/hong_kong/y385/97_CLADE0_cluster1.2*',
		29 'a/hong_kong/485/1997_CLADE0_cluster1.2*',
		30 'a/hong_kong/514/97_CLADE0_cluster1.2*',
		31 'a/chicken/hong_kong/220/97_CLADE0_cluster1.2*',
		32 'a/chicken/hong_kong/258/97_CLADE0_cluster1.2*',
		33 'a/goose/vietnam/3/05_CLADE0_cluster1.2*',
		34 'a/hong_kong/483/1997_CLADE0_cluster1.2*',
		35 'a/duck/vietnam/1/2005_CLADE0_cluster1.2*',
		36 a/duck/vietnam/8/05_CLADE0,
		37 'a/environment/hong_kong/156/1997_CLADE0_cluster1*',
		38 'a/hong_kong/156/97_CLADE0_cluster1*',
		39 'a/hong_kong/481/97_CLADE0_cluster1*',
		40 'a/hong_kong/538/97_CLADE0_cluster1.3*',
		41 'a/hong_kong/97/98_CLADE0_cluster1.3*',
		42 'a/hong_kong/486/97_CLADE0_cluster1.3*',
		43 'a/hong_kong/516/97_CLADE0_cluster1.3*',
		44 'a/silky_chicken/hong_kong/p17/97_CLADE0_cluster1.3*',
		45 'a/hong_kong/488/97_CLADE0_cluster1.3*',
		46 'a/chicken/hong_kong/990/97_CLADE0_cluster1.3*',
		47 'a/chicken/hong_kong/1203/97_CLADE0_cluster1.3*',
		48 'a/environment/hong_kong/486/1997_CLADE0_cluster1.3*',
		49 'a/duck/hong_kong/p46/97_CLADE0_cluster1.3*',
		50 'a/chicken/hong_kong/976/97_CLADE0_cluster1.3*',
		51 'a/hong_kong/507/97_CLADE0_cluster1.3*',
		52 'a/goose/hong_kong/w355/97_CLADE0_cluster1.3*',
		53 'a/duck/hong_kong/y283/97_CLADE0_cluster1.3*',
		54 'a/chicken/jilin/xw/2003_CLADE0_cluster1*',
		55 'a/goose/hong_kong/437-6/1999_CLADE0_cluster1*',
		56 'a/environment/hong_kong/437-6/99_CLADE0_cluster1*',
		57 'a/goose/hong_kong/437-8/1999_CLADE0_cluster1*',
		58 'a/environment/hong_kong/437-10/99_CLADE0_cluster1*',
		59 'a/environment/hong_kong/437-4/99_CLADE0_cluster1*',
		60 'a/chicken/hong_kong/317.5/2001_CLADE0_cluster1*',
		61 'a/environment/hong_kong/437-8/99_CLADE0_cluster1*',
		62 'a/duck/guangdong/07/2000_CLADE0_cluster1.4*',
		63 'a/duck/hong_kong/ww381/2000_CLADE0_cluster1.4*',
		64 'a/goose/hong_kong/ww491/2000_CLADE0_cluster1.4*',
		65 'a/duck/hong_kong/ww487/2000_CLADE0_cluster1.4*',
		66 'a/duck/hong_kong/ww461/2000_CLADE0_cluster1.4*',
		67 'a/duck/guangdong/40/2000_CLADE0_cluster1.4*',
		68 'a/duck/shantou/1437/2001_CLADE0_cluster1.4*',
		69 'a/duck/shantou/1930/2001_CLADE0_cluster1.4*',
		70 'a/chicken/jilin/ha/2003_CLADE0_cluster1.4*',
		71 'a/goose/china/f3/2004_CLADE0_cluster1.4*',
		72 'a/chicken/jilin/hj/2003_CLADE0_cluster1.4*',
		73 'a/chicken/jilin/hk/2004_CLADE0_cluster1.4*',
		74 a/chicken/jilin/hl/2004_CLADE0,
		75 'a/chicken/jilin/xv/2002_CLADE0_cluster1.4*',
		76 'a/chicken/shantou/28/2002_CLADE0_cluster1.4*',
		77 'a/duck/shantou/4407/2001_CLADE0_cluster1.4*',
		78 'a/goose/shantou/4325/2001_CLADE0_cluster1.4*',
		79 'a/chicken/shantou/9/2002_CLADE0_cluster1.4*',
		80 'a/goose/shantou/4885/2001_CLADE0_cluster1.4*',
		81 'a/ck/hk/31.2/2002_CLADE0_cluster1.4*',
		82 'a/environment/hong_kong/674.15/2002_CLADE0_cluster1.4*',
		83 'a/quail/shantou/5164/2001_CLADE0_cluster1.4*',
		84 'a/sck/hk/yu100/2002_CLADE0_cluster1.4*',
		85 'a/ck/hk/37.4/2002_CLADE0_cluster1.4*',
		86 'a/chicken/shantou/5746/2001_CLADE0_cluster1.4*',
		87 'a/chicken/shantou/5738/2001_CLADE0_cluster1.4*',
		88 'a/duck/shantou/4912/2001_CLADE0_cluster1.4*',
		89 'a/goose/shantou/5456/2001_CLADE0_cluster1.4*',
		90 'a/duck/shandong/093/2004_CLADE0_cluster1.4*',
		91 'a/duck/shanghai/38/2001_CLADE0_cluster1.4*',
		92 'a/duck/shanghai/35/2002_CLADE0_cluster1.4*',
		93 'a/ostrich/suzhou/097/2003_CLADE0_cluster1.4*',
		94 'a/duck/anyang/avl-1/2001_CLADE0_cluster1.4*',
		95 'a/goose/guangdong/xb/2001_CLADE0_cluster1.4*',
		96 'a/chicken/jiande/1218/2001_CLADE0_cluster1.4*',
		97 'a/duck/guangxi/53/2002_CLADE0_cluster1.4*',
		98 'a/duck/shanghai/37/2002_CLADE0_cluster1.4*',
		99 'a/duck/fujian/13/2002_CLADE0_cluster1.4*',
		100 'a/duck/fujian/01/2002_CLADE0_cluster1.4*',
		101 'a/duck/guangxi/27/2003_CLADE0_cluster1.4*',
		102 'a/duck/guangxi/12/2003_CLADE0_cluster1.4*',
		103 'a/chicken/hebei/108/02_CLADE0_cluster1.4*',
		104 'a/chicken/zhoukou/2/02_CLADE0_cluster1.4*',
		105 'a/goose/hong_kong/1032.9/2000_CLADE0_cluster1.4*',
		106 'a/goose/hong_kong/1032.6/2000_CLADE0_cluster1.4*',
		107 'a/goose/hong_kong/ww28/2000_CLADE0_cluster1.4*',
		108 'a/goose/hong_kong/ww26/2000_CLADE0_cluster1.4*',
		109 'a/goose/hong_kong/385.3/2000_CLADE0_cluster1.4*',
		110 'a/goose/hong_kong/385.5/2000_CLADE0_cluster1.4*',
		111 'a/goose/hong_kong/485.3/2000_CLADE0_cluster1.4*',
		112 'a/duck/shanghai/1/2000_CLADE0_cluster1.4*',
		113 'a/goose/huadong/1/2000_CLADE0_cluster1.4*',
		114 'a/chicken/shantou/2535/2001_CLADE0_cluster1.4*',
		115 'a/chicken/hong_kong/yu562/01_CLADE3_cluster1.4*',
		116 'a/chicken/hong_kong/876.1/01_CLADE3_cluster1.4*',
		117 'a/silky_chicken/hong_kong/sf189/01_CLADE3_cluster1.4*',
		118 'a/chicken/hong_kong/830.2/01_CLADE3_cluster1.4*',
		119 'a/chicken/hong_kong/sf219/01_CLADE3_cluster1.4*',
		120 'a/chicken/hong_kong/867.1/01_CLADE3_cluster1.4*',
		121 'a/chicken/hong_kong/891.1/01_CLADE3_cluster1.4*',
		122 'a/chicken/hong_kong/879.1/01_CLADE3_cluster1.4*',
		123 'a/chicken/hong_kong/893.2/01_CLADE3_cluster1.4*',
		124 'a/chicken/hong_kong/858.3/01_CLADE3_cluster1.4*',
		125 'a/chicken/hong_kong/822.1/01_CLADE3_cluster1.4*',
		126 'a/pigeon/hong_kong/sf215/01_CLADE3_cluster1.4*',
		127 'a/chicken/hongkong/yu822.2/01_CLADE3_cluster1.4*',
		128 'a/chicken/hong_kong/yu822.2/01-mb_CLADE3_cluster1.4*',
		129 'a/duck/hong_kong/2986.1-2/2000_CLADE3_cluster1.4.1*',
		130 'a/duck/fujian/17/2001_CLADE3_cluster1.4.1*',
		131 'a/duck/shanghai/13/2001_CLADE3_cluster1.4.1*',
		132 'a/chicken/shantou/904/2001_CLADE3-like_cluster1.4.1*',
		133 'a/hong_kong/378.1/2001_CLADE3-like_cluster1.4.1*',
		134 'a/duck/hong_kong/380.5/2001_CLADE3-like_cluster1.4.1*',
		135 'a/duck/guangxi/22/2001_CLADE3_cluster1.4.1*',
		136 'a/goose/viet_nam/324/2001_CLADE3_cluster1.4.1*',
		137 'a/goose/viet_nam/113/2001_CLADE3_cluster1.4.1*',
		138 'a/duck/hong_kong/573.4/01_CLADE3_cluster1.4.1*',
		139 'a/duck/shantou/1101/2001_CLADE3_cluster1.4.1*',
		140 'a/goose/hong_kong/76.1/01_CLADE3_cluster1.4.1*',
		141 'a/goose/hong_kong/668.1/2001_CLADE3_cluster1.4.1*',
		142 'a/duck/guangdong/01/2001_CLADE3_cluster1.4.1*',
		143 'a/chicken/hong_kong/fy77/01_CLADE3_cluster1.4.1*',
		144 'a/chicken/hong_kong/873.3/01_CLADE3_cluster1.4.1*',
		145 'a/chicken/hong_kong/nt873.3/01-mb_CLADE3_cluster1.4.1*',
		146 'a/chicken/hong_kong/715.5/01_CLADE3_cluster1.4.1*',
		147 'a/chicken/hong_kong/fy150/01-mb_CLADE3_cluster1.4.1*',
		148 'a/chicken/hong_kong/829.2/01_CLADE3_cluster1.4.1*',
		149 'a/chicken/hong_kong/fy150/01_CLADE3_cluster1.4.1*',
		150 'a/pheasant/hong_kong/fy155/01_CLADE3_cluster1.4.1*',
		151 'a/goose/hong_kong/3014.5/2000_CLADE3_cluster1.4.1*',
		152 'a/goose/hong_kong/3014.8/2000_CLADE3_cluster1.4.1*',
		153 'a/waterfowl/hong_kong/378.5/2001_CLADE3_cluster1.4.1*',
		154 'a/goose/hong_kong/ww100/01_CLADE3_cluster1.4.1*',
		155 'a/duck/guangxi/xa/2001_CLADE3_cluster1.4.1*',
		156 'a/duck/guangxi/35/2001_CLADE3_cluster1.4.1*',
		157 'a/chicken/hebei/718/2001_CLADE3_cluster1.4.1*',
		158 'a/partridge/shantou/2886/2003_CLADE3_cluster1.4.1.1*',
		159 'a/pheasant/shantou/3535/2003_CLADE3_cluster1.4.1.1*',
		160 'a/duck/hong_kong/646.3/01_CLADE3_cluster1.4.1.1*',
		161 'a/duck/shantou/700/2002_CLADE4_cluster1.4.1.1*',
		162 'a/duck/guangdong/22/2002_CLADE4_cluster1.4.1.1*',
		163 'a/partridge/shantou/478/2002_CLADE4_cluster1.4.1.1*',
		164 'a/goose/shantou/753/2002_CLADE4_cluster1.4.1.1*',
		165 'a/goose/fujian/bb/2003_CLADE4_cluster1.4.1.1*',
		166 'a/quail/guangxi/12/2002_CLADE4_cluster1.4.1.1*',
		167 'a/quail/guangxi/13/2002_CLADE4_cluster1.4.1.1*',
		168 'a/quail/guangxi/11/2002_CLADE4_cluster1.4.1.1*',
		169 'a/ck/hk/31.4/02_CLADE4_cluster1.4.1.1.1*',
		170 'a/ck/hk/96.1/02_CLADE4_cluster1.4.1.1.1*',
		171 'a/chicken/hong_kong/409.1/2002_CLADE4_cluster1.4.1.1.1*',
		172 'a/duck/guiyang/504/2006_CLADE4_cluster1.4.1.1.1*',
		173 'a/duck/guiyang/2231/2005_CLADE4_cluster1.4.1.1.1*',
		174 'a/goose/guiyang/337/2006_CLADE4_cluster1.4.1.1.1*',
		175 'a/chicken/guiyang/207/2006_CLADE4_cluster1.4.1.1.1*',
		176 'a/chicken/guiyang/217/2006_CLADE4_cluster1.4.1.1.1*',
		177 'a/duck/guiyang/523/2006_CLADE4_cluster1.4.1.1.1*',
		178 'a/goose/guiyang/1325/2006_CLADE4_cluster1.4.1.1.1*',
		179 'a/chicken/guiyang/441/2006_CLADE4_cluster1.4.1.1.1*',
		180 'a/chicken/guiyang/846/2006_CLADE4_cluster1.4.1.1.1*',
		181 'a/duck/guiyang/1129/2006_CLADE4_cluster1.4.1.1.1*',
		182 'a/chicken/guiyang/1218/2006_CLADE4_cluster1.4.1.1.1*',
		183 'a/goose/guiyang/1175/2006_CLADE4_cluster1.4.1.1.1*',
		184 a/duck/zhejiang/bj/2002_CLADE5-6-like,
		185 'a/tree_sparrow/henan/2/2004_CLADE7_cluster1.4.1.2*',
		186 'a/chicken/hubei/wo/2003_CLADE7_cluster1.4.1.2*',
		187 'a/swine/anhui/cb/2004_CLADE7_cluster1.4.1.2*',
		188 a/chicken/hubei/wk/1997_CLADE7,
		189 'a/anhui/t2/2006_CLADE7_cluster1.4.1.2*',
		190 'a/chicken/xinjiang/16/2005_CLADE7_cluster1.4.1.2*',
		191 'a/chicken/xinjiang/17/2005_CLADE7_cluster1.4.1.2*',
		192 'a/chicken/xinjiang/68/2005_CLADE7_cluster1.4.1.2.1*',
		193 'a/chicken/xinjiang/54/2005_CLADE7_cluster1.4.1.2.1*',
		194 'a/chicken/sheny/0606/2008_CLADE7_cluster1.4.1.2.1*',
		195 'a/chicken/xinjiang/78/2005_CLADE7_cluster1.4.1.2.1*',
		196 'a/chicken/xinjiang/67/2005_CLADE7_cluster1.4.1.2.1*',
		197 'a/chicken/xinjiang/53/2005_CLADE7_cluster1.4.1.2.1*',
		198 'a/chicken/xinjiang/27/2006_CLADE7_cluster1.4.1.2.1*',
		199 'a/chicken/xinjiang/28/2006_CLADE7_cluster1.4.1.2.1*',
		200 'a/domestic_green_winged_teal/hunan/67/2005_CLADE7_cluster1.4.1.2.1*',
		201 'a/domestic_green_winged_teal/hunan/79/2005_CLADE7_cluster1.4.1.2.1*',
		202 'a/goose/yunnan/3315/2005_CLADE7_cluster1.4.1.2.1*',
		203 'a/goose/yunnan/3644/2005_CLADE7_cluster1.4.1.2.1*',
		204 'a/duck/yunnan/5236/2005_CLADE7_cluster1.4.1.2.1*',
		205 'a/duck/yunnan/5133/2005_CLADE7_cluster1.4.1.2.1*',
		206 'a/goose/yunnan/5525/2005_CLADE7_cluster1.4.1.2.1*',
		207 'a/goose/yunnan/5351/2005_CLADE7_cluster1.4.1.2.1*',
		208 'a/goose/yunnan/5299/2005_CLADE7_cluster1.4.1.2.1*',
		209 'a/goose/yunnan/5539/2005_CLADE7_cluster1.4.1.2.1*',
		210 'a/chicken/pyigyitagon/204/2006_CLADE7_cluster1.4.1.2.1*',
		211 'a/goose/yunnan/5314/2005_CLADE7_cluster1.4.1.2.1*',
		212 a/chicken/anhui/m_CLADE7,
		213 'a/beijing/01/2003_CLADE7_cluster1.4.1.2*',
		214 'a/chicken/hebei/326/2005_CLADE7_cluster1.4.1.2.2*',
		215 'a/chicken/hebei/706/2005_CLADE7_cluster1.4.1.2.2*',
		216 'a/mallard/huadong/hn/2005_CLADE7_cluster1.4.1.2.2*',
		217 'a/chicken/liaoning/a-1/2007_CLADE7_cluster1.4.1.2.2*',
		218 'a/chicken/shanxi/2/2006_CLADE7_cluster1.4.1.2.2*',
		219 'a/chicken/hebei/126/2005_CLADE7_cluster1.4.1.2.2*',
		220 'a/chicken/henan/a-7/2006_CLADE7_cluster1.4.1.2.2*',
		221 'a/chicken/ningxia/24/2006_CLADE7_cluster1.4.1.2.2*',
		222 'a/chicken/shandong/a-5/2006_CLADE7_cluster1.4.1.2.2*',
		223 'a/chicken/hebei/102/2005_CLADE7_cluster1.4.1.2.2.1*',
		224 'a/chicken/vietnam/ncvd-016/2008_CLADE7.1_cluster1.4.1.2.2.1*',
		225 'a/chicken/shanxi/10/2006_CLADE7.1_cluster1.4.1.2.2.1*',
		226 'a/chicken/vietnam/ncvd-swab19/2008_CLADE7.1_cluster1.4.1.2.2.1*',
		227 'a/chicken/vietnam/ncvd-04/2008_CLADE7.1_cluster1.4.1.2.2.1*',
		228 'a/chicken/vietnam/ncvd-03/2008_CLADE7.1_cluster1.4.1.2.2.1*',
		229 'a/chicken/vietnam/ncvd-swab06/2008_CLADE7.1_cluster1.4.1.2.2.1*',
		230 'a/chicken/vietnam/ncvd-swab24/2008_CLADE7.1_cluster1.4.1.2.2.1*',
		231 'a/chicken/vietnam/ncvd-swab16/2008_CLADE7.1_cluster1.4.1.2.2.1*',
		232 'a/chicken/vietnam/ncvd-swab25/2008_CLADE7.1_cluster1.4.1.2.2.1*',
		233 'a/chicken/vietnam/ncvd-swab26/2008_CLADE7.1_cluster1.4.1.2.2.1*',
		234 'a/chicken/vietnam/ncvd-swab20/2008_CLADE7.1_cluster1.4.1.2.2.1*',
		235 a/chicken/vietnam/ncvd-swab276/2008_CLADE7.1,
		236 'a/chicken/vietnam/ncvd-134/2008_CLADE7.1_cluster1.4.1.2.2.1*',
		237 'a/chicken/vietnam/ncvd-137/2008_CLADE7.1_cluster1.4.1.2.2.1*',
		238 'a/chicken/vietnam/ncvd-136/2008_CLADE7.1_cluster1.4.1.2.2.1*',
		239 a/chicken/vietnam/ncvd-135/2008_CLADE7.1,
		240 'a/chicken/liaoning/a-11/2006_CLADE7_cluster1.4.1.2.2*',
		241 'a/chicken/hunan/2246/2006_CLADE7_cluster1.4.1.2.2*',
		242 'a/chicken/hunan/2292/2006_CLADE7_cluster1.4.1.2.2*',
		243 a/chicken/shandong/a-10/2006_CLADE7,
		244 'a/environment/hunan/2-16/2007_CLADE7.2_cluster1.4.1.2.2.2*',
		245 'a/environment/hunan/2-1/2007_CLADE7.2_cluster1.4.1.2.2.2*',
		246 'a/environment/hunan/1-12/2007_CLADE7.2_cluster1.4.1.2.2.2*',
		247 a/duck/huadong/qdz5/2010_CLADE7.2,
		248 a/pigeon/huadong/qpg/2010_CLADE7.2,
		249 'a/chicken/jiangsu/18/2008_CLADE7.2_cluster1.4.1.2.2.2*',
		250 'a/swine/jiangsu/1/2008_CLADE7.2_cluster1.4.1.2.2.2*',
		251 a/chicken/huadong/4/2008_CLADE7.2,
		252 'a/chicken/vietnam/ncvd-swab15/2008_CLADE7.2_cluster1.4.1.2.2.2*',
		253 'a/chicken/vietnam/ncvd-swab17/2008_CLADE7.2_cluster1.4.1.2.2.2*',
		254 a/chicken/hebei/a-8/2009_CLADE7.2,
		255 'a/chicken/vietnam/ncvd-093/2008_CLADE7.2_cluster1.4.1.2.2.2*',
		256 a/wild_duck/shandong/1/2011_CLADE7.2,
		257 a/chicken/shandong/j02/2009_CLADE7.2,
		258 a/chicken/shandong/j03/2009_CLADE7.2,
		259 a/chicken/shandong/j04/2009_CLADE7.2,
		260 a/chicken/shandong/j05/2009_CLADE7.2,
		261 a/chicken/ningxia/222/2012_CLADE7.2,
		262 'a/chicken/jilin/hh/2002_CLADE5-6-like_cluster1.4.1*',
		263 'a/chicken/jilin/hp/2003_CLADE5_cluster1.4.1*',
		264 'a/duck/shantou/5526/2001_CLADE5-6-like_cluster1.4.1.3*',
		265 'a/goose/shantou/157/2002_CLADE5-6-like_cluster1.4.1.3*',
		266 'a/duck/yokohama/aq10/2003_CLADE5-6-like_cluster1.4.1.3*',
		267 'a/chicken/yichang/lung-1/04_CLADE6_cluster1.4.1.3*',
		268 'a/duck/hubei/wg/2002_CLADE6_cluster1.4.1.3*',
		269 'a/babbler/fujian/320/04_CLADE6_cluster1.4.1.3*',
		270 'a/swine/anhui/ca/2004_CLADE6_cluster1.4.1.3*',
		271 'a/tree_sparrow/henan/4/2004_CLADE6_cluster1.4.1.3*',
		272 'a/blackbird/hunan/1/2004_CLADE6_cluster1.4.1.3*',
		273 'a/tree_sparrow/henan/3/2004_CLADE6_cluster1.4.1.3*',
		274 'a/tree_sparrow/henan/1/2004_CLADE6_cluster1.4.1.3*',
		275 'a/black_bulbul/fujian/439/04_CLADE6_cluster1.4.1.3*',
		276 'a/chicken/hunan/fg/2004_CLADE6_cluster1.4.1.3*',
		277 'a/chicken/jilin/9/2004_CLADE5-6-like_cluster1.4.1.4*',
		278 'a/chicken/jiangsu/cz1/2002_CLADE5-6-like_cluster1.4.1.4*',
		279 'a/chicken/jilin/hf/2002_CLADE5-6-like_cluster1.4.1.4*',
		280 'a/chicken/jilin/he/2002_CLADE5-6-like_cluster1.4.1.4*',
		281 'a/chicken/jilin/hn/2003_CLADE5_cluster1.4.1.4*',
		282 'a/chicken/jilin/hq/2003_CLADE5_cluster1.4.1.4*',
		283 'a/chicken/jilin/ho/2003_CLADE5_cluster1.4.1.4*',
		284 'a/duck/zhejiang/52/2000_CLADE5_cluster1.4.1.4.1*',
		285 'a/swine/fujian/1/2003_CLADE5_cluster1.4.1.4.1*',
		286 'a/swine/fujian/f1/2001_CLADE5_cluster1.4.1.4.1*',
		287 'a/swine/fujian/2001_CLADE5_cluster1.4.1.4.1*',
		288 'a/swine/fujian/2003_CLADE5_cluster1.4.1.4.1*',
		289 'a/quail/shantou/3846/2002_CLADE5_cluster1.4.1.4.1*',
		290 'a/teal/china/2978.1/2002_CLADE5_cluster1.4.1.4.1*',
		291 'a/duck/viet_nam/ncvd1/2003_CLADE5_cluster1.4.1.4.1*',
		292 'a/chicken/viet_nam/ncvd8/2003_CLADE5_cluster1.4.1.4.1*',
		293 'a/goose/guangxi/914/2004_CLADE5_cluster1.4.1.4.1*',
		294 'a/duck/guangxi/1378/2004_CLADE5_cluster1.4.1.4.1*',
		295 'a/duck/guangxi/668/2004_CLADE5_cluster1.4.1.4.1*',
		296 'a/goose/guangxi/1198/2004_CLADE5_cluster1.4.1.4.1*',
		297 'a/duck/guangxi/1793/2004_CLADE5_cluster1.4.1.4.1*',
		298 'a/goose/guangxi/1097/2004_CLADE5_cluster1.4.1.4.1*',
		299 'a/goose/guangxi/2112/2004_CLADE5_cluster1.4.1.4.1*',
		300 'a/duck/guangxi/2291/2004_CLADE5_cluster1.4.1.4.1*',
		301 'a/duck/guangxi/1586/2004_CLADE5_cluster1.4.1.4.1*',
		302 'a/duck/guangxi/1681/2004_CLADE5_cluster1.4.1.4.1*',
		303 'a/goose/guangxi/1832/2004_CLADE5_cluster1.4.1.4.1*',
		304 'a/chicken/guangxi/2439/2004_CLADE5_cluster1.4.1.4.1*',
		305 'a/duck/guangxi/2396/2004_CLADE5_cluster1.4.1.4.1*',
		306 'a/goose/guangxi/2383/2004_CLADE5_cluster1.4.1.4.1*',
		307 'a/duck/shanghai/xj/2002_CLADE8-9-like_cluster1.4.1.5*',
		308 'a/dk/st/4003/2003_CLADE8-9-like_cluster1.4.1.5*',
		309 'a/duck/shantou/4610/2003_CLADE8-9-like_cluster1.4.1.5*',
		310 'a/partridge/shantou/1075/2002_CLADE9_cluster1.4.1.5*',
		311 'a/ck/hk/61.9/02_CLADE9_cluster1.4.1.5*',
		312 'a/chicken/hong_kong/86.3/2002_CLADE8_cluster1.4.1.5*',
		313 'a/ck/hk/yu777/02_CLADE8_cluster1.4.1.5*',
		314 'a/ck/hk/yu22/2002_CLADE8_cluster1.4.1.5*',
		315 'a/duck/guangxi/50/2001_CLADE9_cluster1.4.1.5.1*',
		316 'a/chicken/henan/12/2004_CLADE9_cluster1.4.1.5.1*',
		317 'a/chicken/henan/16/2004_CLADE9_cluster1.4.1.5.1*',
		318 'a/swine/guangxi/wz/2004_CLADE9_cluster1.4.1.5.1*',
		319 'a/chicken/henan/01/2004_CLADE9_cluster1.4.1.5.1*',
		320 'a/chicken/henan/1/2004_CLADE9_cluster1.4.1.5.1*',
		321 'a/chicken/henan/210/2004_CLADE9_cluster1.4.1.5.1*',
		322 'a/pheasant/shantou/4567/2002_CLADE9_cluster1.4.1.5.1*',
		323 'a/chicken/shantou/133/2003_CLADE9_cluster1.4.1.5.1*',
		324 'a/silky_chicken/shantou/540/2003_CLADE9_cluster1.4.1.5.1*',
		325 'a/wild_duck/guangdong/314/2004_CLADE9_cluster1.4.1.5.1*',
		326 'a/chicken/hubei/489/2004_CLADE9_cluster1.4.1.5.1*',
		327 'a/duck/hubei/46/2009_CLADE9_cluster1.4.1.5.1*',
		328 'a/chicken/hubei/327/2004_CLADE9_cluster1.4.1.5.1*',
		329 'a/goose/huadong/220/2004_CLADE9_cluster1.4.1.5.1*',
		330 'a/chicken/anhui/t5/2006_CLADE9_cluster1.4.1.5.1*',
		331 'a/chicken/anhui/t6/2006_CLADE9_cluster1.4.1.5.1*',
		332 'a/chicken/anhui/39/2004_CLADE9_cluster1.4.1.5.1*',
		333 'a/chicken/gansu/44/2004_CLADE9_cluster1.4.1.5.1*',
		334 'a/chicken/hong_kong/369/2003_CLADE9_cluster1.4.1.5.1*',
		335 'a/chicken/hubei/14/2004_CLADE9_cluster1.4.1.5.1*',
		336 'a/chicken/hunan/41/2004_CLADE9_cluster1.4.1.5.1*',
		337 'a/chukar/shantou/4690/2003_CLADE9_cluster1.4.1.5.1*',
		338 'a/chick/macheng/2004_CLADE9_cluster1.4.1.5.1*',
		339 'a/ck/hk/wf157/2003_CLADE9_cluster1.4.1.5.1*',
		340 'a/peregrine_falcon/hk/d0028/2004_CLADE9_cluster1.4.1.5.1*',
		341 'a/goose/guangdong/72/2004_CLADE9_cluster1.4.1.5.1*',
		342 'a/duck/guangzhou/20/2005_CLADE9_cluster1.4.1.5.1*',
		343 'a/duck/guangxi/2775/2005_CLADE9_cluster1.4.1.5.1*',
		344 'a/migratory_duck/jiangxi/1653/2005_CLADE9_cluster1.4.1.5.1*',
		345 'a/goose/shantou/1621/05_CLADE9_cluster1.4.1.5.1*',
		346 'a/goose/shantou/2216/2005_CLADE9_cluster1.4.1.5.1*',
		347 'a/chicken/fujian/1042/2005_CLADE9_cluster1.4.1.5.1*',
		348 'a/duck/fujian/897/2005_CLADE9_cluster1.4.1.5.1*',
		349 'a/chicken/vietnam/g62/2005_CLADE1-8-9-like_cluster1.4.1.5*',
		350 'a/ck/hk/2133.1/2003_CLADE1-8-9-like_cluster1.4.1.5*',
		351 'a/duck/guangdong/173/04_CLADE1-8-9-like_cluster1.4.1.5*',
		352 'a/parrot/guangdong/c99/2005_CLADE1-8-9-like_cluster1.4.1.5*',
		353 'a/duck/yunnan/862/2002_CLADE1-8-9-like_cluster1.4.1.5*',
		354 'a/duck/yunnan/971/2002_CLADE1-8-9-like_cluster1.4.1.5*',
		355 'a/chicken/yunnan/1628/2003_CLADE1-8-9-like_cluster1.4.1.5*',
		356 'a/duck/hunan/1340/2002_CLADE1-8-9-like_cluster1.4.1.5*',
		357 'a/duck/hunan/378/2003_CLADE1-8-9-like_cluster1.4.1.5*',
		358 'a/duck/hunan/300/2003_CLADE1-8-9-like_cluster1.4.1.5*',
		359 'a/quail/shantou/3054/2002_CLADE1_cluster1.4.1.5*',
		360 'a/quail/shantou/3071/2002_CLADE1_cluster1.4.1.5*',
		361 'a/silky_chicken/shantou/4071/2002_CLADE1_cluster1.4.1.5*',
		362 'a/chicken/shantou/3900/2002_CLADE1_cluster1.4.1.5*',
		363 'a/chicken/shantou/4059/2002_CLADE1_cluster1.4.1.5*',
		364 'a/ck/hk/nt93/2003_CLADE1_cluster1.4.1.5*',
		365 'a/ck/hk/ssp141/2003_CLADE1_cluster1.4.1.5*',
		366 'a/grey_heron/hk/861.1/2002_CLADE1_cluster1.4.1.5.2*',
		367 'a/ck/hk/3169.1/2002_CLADE1_cluster1.4.1.5.2*',
		368 'a/pheasant/shantou/40/2003_CLADE1_cluster1.4.1.5.2*',
		369 'a/condor/guangdong/139/2003_CLADE1_cluster1.4.1.5.2*',
		370 'a/tree_sparrow/hk/864/2002_CLADE1_cluster1.4.1.5.2*',
		371 'a/duck/hong_kong/821/2002_CLADE1_cluster1.4.1.5.2*',
		372 'a/feral_pigeon/hk/862.7/2002_CLADE1_cluster1.4.1.5.2*',
		373 'a/duck/hunan/1386/2003_CLADE1_cluster1.4.1.5.2*',
		374 'a/egret/hong_kong/757.2/03_CLADE1_cluster1.4.1.5.2*',
		375 'a/gs/hk/739.2/02_CLADE1_cluster1.4.1.5.2*',
		376 'a/eg/hk/757.3/02_CLADE1_cluster1.4.1.5.2*',
		377 'a/chicken/hong_kong/3123.1/2002_CLADE1_cluster1.4.1.5.2*',
		378 'a/g.h/hk/793.1/02_CLADE1_cluster1.4.1.5.2*',
		379 'a/ck/hk/fy157/2003_CLADE1_cluster1.4.1.5.2*',
		380 'a/black_headed_gull/hk/12.1/2003_CLADE1_cluster1.4.1.5.2*',
		381 'a/ck/hk/3176.3/2002_CLADE1_cluster1.4.1.5.2*',
		382 'a/hong_kong/213-dkpass/2003_CLADE1_cluster1.4.1.5.2*',
		383 'a/hong_kong/213/2003_CLADE1_cluster1.4.1.5.2*',
		384 'a/hk/212/03_CLADE1_cluster1.4.1.5.2*',
		385 'a/chicken/yunnan/564/2003_CLADE1_cluster1.4.1.5.2*',
		386 'a/duck/yunnan/662/2003_CLADE1_cluster1.4.1.5.2*',
		387 'a/duck/yunnan/119/2003_CLADE1_cluster1.4.1.5.2*',
		388 'a/chicken/yunnan/1215/2002_CLADE1_cluster1.4.1.5.2*',
		389 'a/chicken/yunnan/1083/2003_CLADE1_cluster1.4.1.5.2*',
		390 'a/chicken/yunnan/1251/2003_CLADE1_cluster1.4.1.5.2*',
		391 'a/chicken/yunnan/1252/2003_CLADE1_cluster1.4.1.5.2*',
		392 'a/duck/yunnan/215/2003_CLADE1_cluster1.4.1.5.2*',
		393 'a/chicken/thailand/uthaithani-01/2004_CLADE1_cluster1.4.1.5.2.1*',
		394 'a/duck/thailand/phichit-01/2004_CLADE1_cluster1.4.1.5.2.1*',
		395 'a/chicken/thailand/phitsanulok-03/2004_CLADE1_cluster1.4.1.5.2.1*',
		396 'a/chicken/thailand/uttaradit-02/2004_CLADE1_cluster1.4.1.5.2.1*',
		397 'a/clouded_leopard/thailand/ku-11/2004_CLADE1_cluster1.4.1.5.2.1*',
		398 'a/chicken/thailand/2/04_CLADE1_cluster1.4.1.5.2.1*',
		399 'a/chicken/bangkok/thailand/cu-6/04_CLADE1_cluster1.4.1.5.2.1*',
		400 'a/chicken/chonburi/thailand/cu-73/04_CLADE1_cluster1.4.1.5.2.1*',
		401 'a/chicken/thailand/phetchabun-02/2004_CLADE1_cluster1.4.1.5.2.1*',
		402 'a/chicken/nonthaburi/niah2879/2004_CLADE1_cluster1.4.1.5.2.1*',
		403 'a/chicken/thailand/bangkok-01/2004_CLADE1_cluster1.4.1.5.2.1*',
		404 'a/chicken/ayutthaya/thailand/cu-23/04_CLADE1_cluster1.4.1.5.2.1*',
		405 'a/cat/thailand/ku-02/04_CLADE1_cluster1.4.1.5.2.1*',
		406 'a/chicken/nakhon_sawan/thailand/cu-12/04_CLADE1_cluster1.4.1.5.2.1*',
		407 'a/chicken/saraburi/thailand/cu-17/04_CLADE1_cluster1.4.1.5.2.1*',
		408 'a/chicken/kalasin/niah317/2004_CLADE1_cluster1.4.1.5.2.1*',
		409 'a/thailand/5_CLADE1_cluster1.4.1.5.2.1*',
		410 'a/duck/nakhon_pathom/thailand/cu-71/04_CLADE1_cluster1.4.1.5.2.1*',
		411 'a/duck/thailand/sukhothai-01/2004_CLADE1_cluster1.4.1.5.2.1*',
		412 'a/chicken/thailand/phichit-01/2004_CLADE1_cluster1.4.1.5.2.1*',
		413 'a/chicken/nakornsawan-2-02/2004_CLADE1_cluster1.4.1.5.2.1*',
		414 'a/partridge/thailand/uttaradit-01/2004_CLADE1_cluster1.4.1.5.2.1*',
		415 'a/chicken/thailand/phitsanulok-02/2004_CLADE1_cluster1.4.1.5.2.1*',
		416 'a/chicken/suphanburi/thailand/cu-1/04_CLADE1_cluster1.4.1.5.2.1*',
		417 'a/chicken/uthaithani/niah6-3-0007/2005_CLADE1_cluster1.4.1.5.2.1*',
		418 'a/chicken/suphanburi/thailand/cu-9/04_CLADE1_cluster1.4.1.5.2.1*',
		419 'a/pigeon/thailand/vsmu-7-npt/2004_CLADE1_cluster1.4.1.5.2.1*',
		420 'a/duck/thailand/cu-2/2004_CLADE1_cluster1.4.1.5.2.1*',
		421 'a/viet_nam/3062/2004_CLADE1_cluster1.4.1.5.2.1*',
		422 'a/duck/vietnam/40/2004_CLADE1_cluster1.4.1.5.2.1*',
		423 'a/duck/chonburi/thailand/cu-5/04_CLADE1_cluster1.4.1.5.2.1*',
		424 'a/vietnam/hn30262iiim3/2004_CLADE1_cluster1.4.1.5.2.1*',
		425 'a/chicken/laos/7192/2004_CLADE1_cluster1.4.1.5.2.1*',
		426 'a/chicken/thailand/st-351/2008_CLADE1_cluster1.4.1.5.2.1*',
		427 'a/dk/viet_nam/11/2004_CLADE1_cluster1.4.1.5.2.1*',
		428 'a/ck/thailand/9.1/2004_CLADE1_cluster1.4.1.5.2.1*',
		429 'a/chicken/nakhon_sawan/thailand/cu-13/04_CLADE1_cluster1.4.1.5.2.1*',
		430 'a/chicken/nakhon_pathom/thailand/cu-14/04_CLADE1_cluster1.4.1.5.2.1*',
		431 'a/chicken/chachoengsao/thailand/cu-11/04_CLADE1_cluster1.4.1.5.2.1*',
		432 'a/chicken/nakorn-patom/thailand/cu-k2/2004_CLADE1_cluster1.4.1.5.2.1*',
		433 'a/chicken/bangkok/thailand/cu-20/04_CLADE1_cluster1.4.1.5.2.1*',
		434 'a/chicken/nakhon_sawan/thailand/cu-39/04_CLADE1_cluster1.4.1.5.2.1*',
		435 'a/thailand/ha20/2005_CLADE1_cluster1.4.1.5.2.1*',
		436 'a/ostrich/samut_prakan/thailand/cu-19/04_CLADE1_cluster1.4.1.5.2.1*',
		437 'a/chicken/thailand/ku14/2004_CLADE1_cluster1.4.1.5.2.1*',
		438 'a/ck/thailand/1/2004_CLADE1_cluster1.4.1.5.2.1*',
		439 'a/duck/vietnam/48/2004_CLADE1_cluster1.4.1.5.2.1*',
		440 'a/chicken/thailand/kamphaengphet-01/2004_CLADE1_cluster1.4.1.5.2.1*',
		441 'a/duck/thailand/kamphaengphet-01/2004_CLADE1_cluster1.4.1.5.2.1*',
		442 'a/duck/nakornsawan-2-02/2004_CLADE1_cluster1.4.1.5.2.1*',
		443 'a/quail/phathumthani/niah2711/2004_CLADE1_cluster1.4.1.5.2.1*',
		444 'a/openbill_stork/thailand/vsmu-4-nsn/2004_CLADE1_cluster1.4.1.5.2.1*',
		445 'a/open-billed_stork/nakhonsawan/bbd0404f/2004_CLADE1_cluster1.4.1.5.2.1*',
		446 'a/chicken/thailand/pathumthani-01/2004_CLADE1_cluster1.4.1.5.2.1*',
		447 'a/chicken/thailand/bangkok-02/2004_CLADE1_cluster1.4.1.5.2.1*',
		448 'a/chicken/thailand/udonthani-02/2004_CLADE1_cluster1.4.1.5.2.1*',
		449 'a/chicken/thailand/udonthani-01/2004_CLADE1_cluster1.4.1.5.2.1*',
		450 'a/pigeon/thailand/ku-03/04_CLADE1_cluster1.4.1.5.2.1*',
		451 'a/chicken/thailand/ts02/2006_CLADE1_cluster1.4.1.5.2.1*',
		452 'a/thailand/3_CLADE1_cluster1.4.1.5.2.1*',
		453 'a/thailand/wrair1723h/2004_CLADE1_cluster1.4.1.5.2.1*',
		454 'a/crow/bangkok/thailand/cu-4/04_CLADE1_cluster1.4.1.5.2.1*',
		455 'a/chicken/thailand/cu-21/2004_CLADE1_cluster1.4.1.5.2.1*',
		456 'a/ck/thailand/73/2004_CLADE1_cluster1.4.1.5.2.1*',
		457 'a/chicken/vietnam/5/2003_CLADE1_cluster1.4.1.5.2.1*',
		458 'a/dk/thailand/71.1/2004_CLADE1_cluster1.4.1.5.2.1*',
		459 'a/mallard/vietnam/3/2003_CLADE1_cluster1.4.1.5.2.1*',
		460 'a/chicken/ayutthaya/thailand/cu-24/04_CLADE1_cluster1.4.1.5.2.1*',
		461 'a/chicken/vietnam/c58/04_CLADE1_cluster1.4.1.5.2.1*',
		462 'a/ck/viet_nam/c57/2004_CLADE1_cluster1.4.1.5.2.1*',
		463 'a/chicken/thailand/tak-01/2004_CLADE1_cluster1.4.1.5.2.1*',
		464 'a/thailand/16/2004_CLADE1_cluster1.4.1.5.2.1*',
		465 'a/thailand/2_CLADE1_cluster1.4.1.5.2.1*',
		466 'a/duck/phitsanulok/niah6-5-0001/2007_CLADE1_cluster1.4.1.5.2.1*',
		467 'a/chicken/nakornsawan-2-06/2004_CLADE1_cluster1.4.1.5.2.1*',
		468 'a/chicken/thailand/phitsanulok-01/2004_CLADE1_cluster1.4.1.5.2.1*',
		469 'a/thailand/4_CLADE1_cluster1.4.1.5.2.1*',
		470 'a/vietnam/ut3040/2004_CLADE1_cluster1.4.1.5.2.1*',
		471 'a/viet_nam/1203/2004_CLADE1_cluster1.4.1.5.2.1*',
		472 'a/india/m777/2007_CLADE1_cluster1.4.1.5.2.1*',
		473 'a/little_grebe/thailand/phichit-01/2004_CLADE1_cluster1.4.1.5.2.1*',
		474 'a/ostrich/samut_prakan/thailand/cu-31/04_CLADE1_cluster1.4.1.5.2.1*',
		475 'a/quail/thailand/phichit-01/2004_CLADE1_cluster1.4.1.5.2.1*',
		476 'a/chicken/thailand/uttaradit-01/2004_CLADE1_cluster1.4.1.5.2.1*',
		477 'a/tiger/suphanburi/thailand/ti-1/04_CLADE1_cluster1.4.1.5.2.1*',
		478 'a/bird/thailand/3.1/2004_CLADE1_cluster1.4.1.5.2.1*',
		479 'a/leopard/suphanburi/thailand/leo-1/04_CLADE1_cluster1.4.1.5.2.1*',
		480 'a/tiger/thailand/vsmu-11-spb/2004_CLADE1_cluster1.4.1.5.2.1*',
		481 'a/chicken/thailand/mahasarakham-01/2004_CLADE1_cluster1.4.1.5.2.1*',
		482 'a/mallard/vietnam/16/2003_CLADE1_cluster1.4.1.5.2.1*',
		483 'a/muscovy_duck/vietnam/mdgl/2004_CLADE1_cluster1.4.1.5.2.1*',
		484 'a/chicken/vietnam/19/2003_CLADE1_cluster1.4.1.5.2.1*',
		485 'a/chicken/sukhothai-2-02/2004_CLADE1_cluster1.4.1.5.2.1*',
		486 'a/chicken/sukhothai-2-01/2004_CLADE1_cluster1.4.1.5.2.1*',
		487 'a/chicken/phitsanulok-2-03/2004_CLADE1_cluster1.4.1.5.2.1*',
		488 'a/duck/phitsanulok-2-02/2004_CLADE1_cluster1.4.1.5.2.1*',
		489 'a/chicken/thailand/icrc-213/2007_CLADE1_cluster1.4.1.5.2.1*',
		490 'a/chicken/thailand/icrc-v143/2007_CLADE1_cluster1.4.1.5.2.1*',
		491 'a/brown-headed_gull/thailand/vsmu-28-spk/2005_CLADE1_cluster1.4.1.5.2.1*',
		492 'a/chicken/thailand/vsmu-3-bkk/2004_CLADE1_cluster1.4.1.5.2.1*',
		493 'a/chicken/vietnam/cm/2004_CLADE1_cluster1.4.1.5.2.1*',
		494 'a/duck/vietnam/15/2003_CLADE1_cluster1.4.1.5.2.1*',
		495 'a/hatay/2004_CLADE1_cluster1.4.1.5.2.1*',
		496 'a/chicken/vietnam/hd1/2004_CLADE1_cluster1.4.1.5.2.1*',
		497 'a/chicken/vietnam/hd2/2004_CLADE1_cluster1.4.1.5.2.1*',
		498 'a/vietnam/ut3035/2003_CLADE1_cluster1.4.1.5.2.1*',
		499 'a/vietnam/1196/2004_CLADE1_cluster1.4.1.5.2.1*',
		500 'a/vietnam/ut3028ii/2003_CLADE1_cluster1.4.1.5.2.1*',
		501 'a/vietnam/ut3028/2003_CLADE1_cluster1.4.1.5.2.1*',
		502 'a/vietnam/1194/2004_CLADE1_cluster1.4.1.5.2.1*',
		503 'a/chicken/thailand/nakornsawan-01/2004_CLADE1_cluster1.4.1.5.2.1*',
		504 'a/thailand/chaiyaphum/622/2004_CLADE1_cluster1.4.1.5.2.1*',
		505 'a/chicken/viet_nam/ncvd31/2004_CLADE1_cluster1.4.1.5.2.1*',
		506 'a/chicken/sukhothai/niah6-3-0005/2005_CLADE1_cluster1.4.1.5.2.1*',
		507 'a/chicken/kamphaengphet-2-05/2004_CLADE1_cluster1.4.1.5.2.1*',
		508 'a/chicken/kalasin/niah316/2004_CLADE1_cluster1.4.1.5.2.1*',
		509 'a/pigeon/thailand/uttaradit-01/2004_CLADE1_cluster1.4.1.5.2.1*',
		510 'a/open-billed_stork/thailand/cu-2/2004_CLADE1_cluster1.4.1.5.2.1*',
		511 'a/open-billed_stork/suphanburi/tsd0912f/2004_CLADE1_cluster1.4.1.5.2.1*',
		512 'a/openbill_stork/thailand/vsmu-5-nsn/2004_CLADE1_cluster1.4.1.5.2.1*',
		513 'a/openbill_stork/thailand/vsmu-12-bkk/2003_CLADE1_cluster1.4.1.5.2.1*',
		514 'a/open-billed_stork/nakhonsawan/bbd0104f/2004_CLADE1_cluster1.4.1.5.2.1*',
		515 'a/open-bill_stork/thailand/vsmu-2-nsn/2004_CLADE1_cluster1.4.1.5.2.1*',
		516 'a/duck/phitsanulok/niah6-2-0044/2004_CLADE1_cluster1.4.1.5.2.1*',
		517 'a/duck/phitsanulok/niah6-2-0042/2004_CLADE1_cluster1.4.1.5.2.1*',
		518 'a/chicken/sukhothai/niah6-3-0018/2005_CLADE1_cluster1.4.1.5.2.1*',
		519 'a/chicken/thailand/sukhothai/niah6-3-0013/2005_CLADE1_cluster1.4.1.5.2.1*',
		520 'a/duck/kamphaengphet/niah6-2-0041/2004_CLADE1_cluster1.4.1.5.2.1*',
		521 'a/duck/phetchabun/niah6-2-0040/2004_CLADE1_cluster1.4.1.5.2.1*',
		522 'a/duck/kamphaengphet/niah6-2-0043/2004_CLADE1_cluster1.4.1.5.2.1*',
		523 'a/chicken/vietnam/27/2003_CLADE1_cluster1.4.1.5.2.1*',
		524 'a/chicken/vietnam/20/2003_CLADE1_cluster1.4.1.5.2.1*',
		525 'a/chicken/vietnam/28/2003_CLADE1_cluster1.4.1.5.2.1*',
		526 'a/viet_nam/3212/2004_CLADE1_cluster1.4.1.5.2.1*',
		527 'a/vietnam/ut3047iii/2004_CLADE1_cluster1.4.1.5.2.1*',
		528 'a/viet_nam/3046/2004_CLADE1_cluster1.4.1.5.2.1*',
		529 a/hanoi/03/2004_CLADE1,
		530 'a/chicken/lopburi/thailand/cu-38/04_CLADE1_cluster1.4.1.5.2.1*',
		531 'a/duck/phangnga/niah181/2004_CLADE1_cluster1.4.1.5.2.1*',
		532 'a/qa/thailand/57/2004_CLADE1_cluster1.4.1.5.2.1*',
		533 'a/crow/bangkok/thailand/cu-15/04_CLADE1_cluster1.4.1.5.2.1*',
		534 'a/kalij_pheasant/thailand/cu-4/2004_CLADE1_cluster1.4.1.5.2.1*',
		535 'a/thailand/lfpn-2004/2004_CLADE1_cluster1.4.1.5.2.1*',
		536 'a/kalji_pheasant/bangkok/thailand/cu-18/04_CLADE1_cluster1.4.1.5.2.1*',
		537 a/white_peafowl/thailand/cu-11/2004_CLADE1,
		538 'a/chicken/thailand/sukhothai-02/2004_CLADE1_cluster1.4.1.5.2.1*',
		539 'a/chicken/thailand/sukhothai-01/2004_CLADE1_cluster1.4.1.5.2.1*',
		540 'a/goose/cambodia/28/2004_CLADE1_cluster1.4.1.5.2.1*',
		541 'a/chicken/cambodia/1/2004_CLADE1_cluster1.4.1.5.2.1*',
		542 'a/thailand/kan353/2004_CLADE1_cluster1.4.1.5.2.1*',
		543 'a/green_peafowl/thailand/vsmu-3-cbi/2005_CLADE1_cluster1.4.1.5.2.1*',
		544 'a/thailand/1_CLADE1_cluster1.4.1.5.2.1*',
		545 'a/thailand/rpfeha/2005_CLADE1_cluster1.4.1.5.2.1*',
		546 'a/chicken/nakornsawan-2-01/2004_CLADE1_cluster1.4.1.5.2.1*',
		547 'a/chicken/saraburi/thailand/cu-27/04_CLADE1_cluster1.4.1.5.2.1*',
		548 'a/chicken/prachinburi/thailand/cu-104/04_CLADE1_cluster1.4.1.5.2.1*',
		549 'a/chicken/suphanburi/niah7618/2004_CLADE1_cluster1.4.1.5.2.1*',
		550 'a/chicken/samutprakan/niah6604/2004_CLADE1_cluster1.4.1.5.2.1*',
		551 'a/chicken/nakornsawan-2-05/2004_CLADE1_cluster1.4.1.5.2.1*',
		552 'a/duck/uthaithani/niah6-3-0008/2005_CLADE1_cluster1.4.1.5.2.1*',
		553 'a/chicken/nakhon_sawan/niah01502/2004_CLADE1_cluster1.4.1.5.2.1*',
		554 'a/chicken/thailand/nakornsawan-02/2004_CLADE1_cluster1.4.1.5.2.1*',
		555 'a/chicken/uttaradit-2-01/2004_CLADE1_cluster1.4.1.5.2.1*',
		556 'a/chicken/uttaradit-2-02/2004_CLADE1_cluster1.4.1.5.2.1*',
		557 'a/chicken/uthaithani-2-05/2004_CLADE1_cluster1.4.1.5.2.1*',
		558 'a/chicken/phitsanulok/niah6-3-0017/2005_CLADE1_cluster1.4.1.5.2.1*',
		559 'a/chicken/thailand/phitsanulok/niah6-3-0012/2005_CLADE1_cluster1.4.1.5.2.1*',
		560 'a/little_cuckoo-dove/tak-2-01/2004_CLADE1_cluster1.4.1.5.2.1*',
		561 'a/chicken/uttaradit-2-03/2004_CLADE1_cluster1.4.1.5.2.1*',
		562 'a/gs/thailand/79/2004_CLADE1_cluster1.4.1.5.2.1*',
		563 'a/chicken/chachoengsao/thailand/cu-10/04_CLADE1_cluster1.4.1.5.2.1*',
		564 'a/openbill_stork/thailand/vsmu-6-bkk/2004_CLADE1_cluster1.4.1.5.2.1*',
		565 'a/chicken/thailand/ch-2/2004_CLADE1_cluster1.4.1.5.2.1*',
		566 'a/chicken/thailand/udonthani-03/2004_CLADE1_cluster1.4.1.5.2.1*',
		567 'a/muscovy_duck/thailand/tak-01/2004_CLADE1_cluster1.4.1.5.2.1*',
		568 'a/chicken/cambodia/7/2004_CLADE1_cluster1.4.1.5.2.1*',
		569 'a/chicken/chonburi/thailand/cu-7/04_CLADE1_cluster1.4.1.5.2.1*',
		570 'a/open-billed_stork/bangkok/lbd0111f/04_CLADE1_cluster1.4.1.5.2.1*',
		571 'a/open-billed_stork/bangkok/lbd0511f/04_CLADE1_cluster1.4.1.5.2.1*',
		572 'a/chicken/kohn_kaen/niah330/2004_CLADE1_cluster1.4.1.5.2.1*',
		573 'a/clouded_leopard/chonburi/ai-1216a/2004_CLADE1_cluster1.4.1.5.2.1*',
		574 'a/chicken/uthaithani-2-04/2004_CLADE1_cluster1.4.1.5.2.1*',
		575 'a/chicken/phitsanulok-2-02/2004_CLADE1_cluster1.4.1.5.2.1*',
		576 'a/chicken/uthaithani-2-03/2004_CLADE1_cluster1.4.1.5.2.1*',
		577 'a/chicken/uthaithani-2-02/2004_CLADE1_cluster1.4.1.5.2.1*',
		578 'a/tiger/thailand/cu-t3/2004_CLADE1_cluster1.4.1.5.2.1*',
		579 'a/tiger/thailand/cu-t7/2004_CLADE1_cluster1.4.1.5.2.1*',
		580 'a/chicken/phitsanulok-2-04/2004_CLADE1_cluster1.4.1.5.2.1*',
		581 'a/tiger/thailand/cu-t6/04_CLADE1_cluster1.4.1.5.2.1*',
		582 'a/chicken/uthaithani-2-01/2004_CLADE1_cluster1.4.1.5.2.1*',
		583 'a/duck/uthaithani-2-01/2004_CLADE1_cluster1.4.1.5.2.1*',
		584 'a/thailand/nbl1/2006_CLADE1_cluster1.4.1.5.2.1*',
		585 'a/chicken/phitsanulok-2-01/2004_CLADE1_cluster1.4.1.5.2.1*',
		586 'a/chicken/phetchabun-2-01/2004_CLADE1_cluster1.4.1.5.2.1*',
		587 'a/great_barbet/thailand/vsmu-2-cbi/2005_CLADE1_cluster1.4.1.5.2.1*',
		588 'a/tree_sparrow/thailand/vsmu-16-rbr/2005_CLADE1_cluster1.4.1.5.2.1*',
		589 'a/gray-crowed_crane/thailand/vsmu-4-cbi/2005_CLADE1_cluster1.4.1.5.2.1*',
		590 'a/open-billed_stork/thailand/vsmu-15-atg/2005_CLADE1_cluster1.4.1.5.2.1*',
		591 'a/chicken/kamphaengphet-2-04/2004_CLADE1_cluster1.4.1.5.2.1*',
		592 'a/crested_eagle/belgium/01/2004_CLADE1_cluster1.4.1.5.2.1*',
		593 'a/crow/bangkok/thailand/cu-35/04_CLADE1_cluster1.4.1.5.2.1*',
		594 'a/chicken/angthong/niah8334/2004_CLADE1_cluster1.4.1.5.2.1*',
		595 'a/chicken/kamphaengphet-2-02/2004_CLADE1_cluster1.4.1.5.2.1*',
		596 'a/chicken/nakornsawan-2-07/2004_CLADE1_cluster1.4.1.5.2.1*',
		597 'a/chicken/nakornsawan/niah6-3-0009/2005_CLADE1_cluster1.4.1.5.2.1*',
		598 'a/quail/nakhon_pathom/niah7562/2005_CLADE1_cluster1.4.1.5.2.1*',
		599 'a/chicken/kalasin/niah3776/2005_CLADE1_cluster1.4.1.5.2.1*',
		600 'a/duck/angthong/niah8246/2004_CLADE1_cluster1.4.1.5.2.1*',
		601 'a/golden_pheasant/thailand/vsmu-21-spb/2005_CLADE1_cluster1.4.1.5.2.1*',
		602 'a/chicken/suphanburi/niah7540/2004_CLADE1_cluster1.4.1.5.2.1.1*',
		603 'a/chicken/ratchaburi/thailand/cu-68/04_CLADE1_cluster1.4.1.5.2.1.1*',
		604 'a/chicken/suphanburi/niah108192/2005_CLADE1_cluster1.4.1.5.2.1.1*',
		605 'a/chicken/thailand/kanchanaburi/ck-160/2005_CLADE1_cluster1.4.1.5.2.1.1*',
		606 'a/chicken/thailand/nontaburi/ck-162/2005_CLADE1_cluster1.4.1.5.2.1.1*',
		607 'a/thailand/rpnpha/2005_CLADE1_cluster1.4.1.5.2.1.1*',
		608 'a/chicken/thailand/pc-170/2006_CLADE1_cluster1.4.1.5.2.1.1*',
		609 'a/thailand/nk165/2005_CLADE1_cluster1.4.1.5.2.1.1*',
		610 'a/thailand/676/2005_CLADE1_cluster1.4.1.5.2.1.1*',
		611 'a/pigeon/thailand/vsmu-25-bkk/2005_CLADE1_cluster1.4.1.5.2.1.1*',
		612 'a/quail/thailand/nakhon_pathom/qa-161/2005_CLADE1_cluster1.4.1.5.2.1.1*',
		613 'a/duck/thailand/cu-328/07_CLADE1_cluster1.4.1.5.2.1.1*',
		614 'a/duck/thailand/cu-329/07_CLADE1_cluster1.4.1.5.2.1.1*',
		615 'a/chicken/angthong/niah101204/2007_CLADE1_cluster1.4.1.5.2.1.1*',
		616 'a/chicken/nakornsawan-2-04/2004_CLADE1_cluster1.4.1.5.2.1*',
		617 'a/chicken/kamphaengphet-2-01/2004_CLADE1_cluster1.4.1.5.2.1*',
		618 'a/crow/bangkok/thailand/cu-25/04_CLADE1_cluster1.4.1.5.2.1*',
		619 'a/quail/malaysia/6309/2004_CLADE1_cluster1.4.1.5.2.1*',
		620 'a/chicken/loei/niah2373/2004_CLADE1_cluster1.4.1.5.2.1*',
		621 'a/chicken/phitsanulok/niah6-3-0011/2005_CLADE1_cluster1.4.1.5.2.1*',
		622 'a/chicken/kamphaengphet-2-06/2004_CLADE1_cluster1.4.1.5.2.1*',
		623 'a/chicken/kamphaengphet-2-03/2004_CLADE1_cluster1.4.1.5.2.1*',
		624 'a/duck/phitsanulok-2-01/2004_CLADE1_cluster1.4.1.5.2.1*',
		625 'a/chicken/thailand/kamphaengphet/niah6-3-0006/2005_CLADE1_cluster1.4.1.5.2.1*',
		626 'a/chicken/kamphaengphet/niah6-3-0011/2005_CLADE1_cluster1.4.1.5.2.1*',
		627 'a/chicken/thailand/kamphaengphet-3-02/2005_CLADE1_cluster1.4.1.5.2.1*',
		628 'a/chicken/thailand/kamphaengphet-3-01/2005_CLADE1_cluster1.4.1.5.2.1*',
		629 'a/chicken/thailand/kamphaengphet-3-07/2005_CLADE1_cluster1.4.1.5.2.1*',
		630 'a/chicken/thailand/kamphaengphet-3-03/2005_CLADE1_cluster1.4.1.5.2.1*',
		631 'a/chicken/thailand/kamphaengphet-3-04/2005_CLADE1_cluster1.4.1.5.2.1*',
		632 'a/chicken/nakhon_sawan/niah01503/2004_CLADE1_cluster1.4.1.5.2.1*',
		633 'a/duck/nakornsawan-2-01/2004_CLADE1_cluster1.4.1.5.2.1*',
		634 'a/open-billed_stork/nakhonsawan/bbd1221j/05_CLADE1_cluster1.4.1.5.2.1*',
		635 'a/open-billed_stork/nakhonsawan/bbd1621j/05_CLADE1_cluster1.4.1.5.2.1*',
		636 'a/open-billed_stork/nakhonsawan/bbd1421j/05_CLADE1_cluster1.4.1.5.2.1*',
		637 'a/open-billed_stork/nakhonsawan/bbd1521j/2005_CLADE1_cluster1.4.1.5.2.1*',
		638 'a/open-billed_stork/nakhonsawan/bbd2616f/2005_CLADE1_cluster1.4.1.5.2.1*',
		639 'a/chicken/thailand/cu-354/2008_CLADE1_cluster1.4.1.5.2.1*',
		640 'a/open-billed_stork/nakhonsawan/bbd3616m/05_CLADE1_cluster1.4.1.5.2.1*',
		641 'a/open-billed_stork/nakhonsawan/bba0627may/05_CLADE1_cluster1.4.1.5.2.1*',
		642 'a/open-billed_stork/nakhonsawan/bbd2316f/05_CLADE1_cluster1.4.1.5.2.1*',
		643 'a/open-billed_stork/nakhonsawan/bbd2416f/05_CLADE1_cluster1.4.1.5.2.1*',
		644 'a/open-billed_stork/nakhonsawan/bbd3309m/05_CLADE1_cluster1.4.1.5.2.1*',
		645 'a/open-billed_stork/nakhonsawan/bbd3516m/05_CLADE1_cluster1.4.1.5.2.1*',
		646 'a/open-billed_stork/nakhonsawan/bba2811m/05_CLADE1_cluster1.4.1.5.2.1*',
		647 'a/open-billed_stork/nakhonsawan/bba3011m/2005_CLADE1_cluster1.4.1.5.2.1*',
		648 'a/chicken/thailand/kamphaengphet-3-05/2005_CLADE1_cluster1.4.1.5.2.1.2*',
		649 'a/chicken/thailand/kamphaengphet-3-06/2005_CLADE1_cluster1.4.1.5.2.1.2*',
		650 'a/moorhen/thailand/cu-318/06_CLADE1_cluster1.4.1.5.2.1.2*',
		651 'a/chicken/kamphaengphet/niah6-3-0013/2005_CLADE1_cluster1.4.1.5.2.1.2*',
		652 'a/chicken/kamphaengphet/niah6-3-0015/2005_CLADE1_cluster1.4.1.5.2.1.2*',
		653 'a/chicken/thailand/kamphaengphet/niah6-3-0008/2005_CLADE1_cluster1.4.1.5.2.1.2*',
		654 'a/chicken/thailand/kamphaengphet/niah6-3-0010/2005_CLADE1_cluster1.4.1.5.2.1.2*',
		655 'a/chicken/thailand/kamphaengphet/niah6-3-0009/2005_CLADE1_cluster1.4.1.5.2.1.2*',
		656 'a/chicken/kamphaengphet/niah6-3-0014/2005_CLADE1_cluster1.4.1.5.2.1.2*',
		657 'a/watercock/thailand/cu-319/06_CLADE1_cluster1.4.1.5.2.1.2*',
		658 'a/quail/thailand/cu-320/06_CLADE1_cluster1.4.1.5.2.1.2*',
		659 'a/duck/thailand/ts04/2006_CLADE1_cluster1.4.1.5.2.1.2*',
		660 'a/chicken/phichit/niah1/2006_CLADE1_cluster1.4.1.5.2.1.2*',
		661 'a/chicken/phichit/niah6-4-0001/2006_CLADE1_cluster1.4.1.5.2.1.2*',
		662 'a/chicken/thailand/pc-168/2006_CLADE1_cluster1.4.1.5.2.1.2*',
		663 'a/chicken/thailand/cu-321/06_CLADE1_cluster1.4.1.5.2.1.2*',
		664 'a/watercock/thailand/cu-334/06_CLADE1_cluster1.4.1.5.2.1.2*',
		665 'a/quail/thailand/cu-333/06_CLADE1_cluster1.4.1.5.2.1.2*',
		666 'a/quail/thailand/cu-331/06_CLADE1_cluster1.4.1.5.2.1.2*',
		667 'a/quail/thailand/cu-330/06_CLADE1_cluster1.4.1.5.2.1.2*',
		668 'a/quail/thailand/cu-332/06_CLADE1_cluster1.4.1.5.2.1.2*',
		669 'a/chicken/thailand/icrc-195/2007_CLADE1_cluster1.4.1.5.2.1.2*',
		670 'a/chicken/phichit/niah600674/2008_CLADE1_cluster1.4.1.5.2.1.2*',
		671 'a/chicken/thailand/icrc-618/2008_CLADE1_cluster1.4.1.5.2.1.2*',
		672 'a/chicken/sukhothai/niah114843/2008_CLADE1_cluster1.4.1.5.2.1.2*',
		673 'a/chicken/thailand/icrc-v586/2008_CLADE1_cluster1.4.1.5.2.1.2*',
		674 'a/chicken/thailand/pc-340/2008_CLADE1_cluster1.4.1.5.2.1.2*',
		675 'a/chicken/thailand/ns-341/2008_CLADE1_cluster1.4.1.5.2.1.2*',
		676 'a/chicken/thailand/ns-342/2008_CLADE1_cluster1.4.1.5.2.1.2*',
		677 'a/chicken/uthaithani/niah115067/2008_CLADE1_cluster1.4.1.5.2.1.2*',
		678 'a/environment/thailand/icrc-6670/2010_CLADE1_cluster1.4.1.5.2.1.2*',
		679 'a/chicken/thailand/ns-339/2008_CLADE1_cluster1.4.1.5.2.1.2*',
		680 'a/chicken/nakhonsawan/niah6006587/2008_CLADE1_cluster1.4.1.5.2.1.2*',
		681 'a/chicken/prachinburi/thailand/cu-8/04_CLADE1_cluster1.4.1.5.2.1*',
		682 'a/duck/saraburi/thailand/cu-74/04_CLADE1_cluster1.4.1.5.2.1*',
		683 'a/pigeon/thailand/vsmu-11-kri/2005_CLADE1_cluster1.4.1.5.2.1*',
		684 'a/chicken/vietnam/32/2004_CLADE1_cluster1.4.1.5.2.1*',
		685 'a/vietnam/ut30259/2004_CLADE1_cluster1.4.1.5.2.1*',
		686 'a/duck/vietnam/220/2004_CLADE1_cluster1.4.1.5.2.1*',
		687 'a/duck/vietnam/219/2004_CLADE1_cluster1.4.1.5.2.1*',
		688 'a/chicken/viet_nam/9/2005_CLADE1_cluster1.4.1.5.2.1*',
		689 'a/duck/viet_nam/ncvd08/2005_CLADE1_cluster1.4.1.5.2.1*',
		690 'a/chicken/vietnam/p41/05_CLADE1_cluster1.4.1.5.2.1*',
		691 'a/chicken/viet_nam/2/2005_CLADE1_cluster1.4.1.5.2.1*',
		692 'a/chicken/vietnam/p22/05_CLADE1_cluster1.4.1.5.2.1*',
		693 'a/duck/vietnam/272/2005_CLADE1_cluster1.4.1.5.2.1.3*',
		694 'a/chicken/vietnam/ncvd10/2005_CLADE1_cluster1.4.1.5.2.1.3*',
		695 'a/duck/viet_nam/18/2005_CLADE1_cluster1.4.1.5.2.1.3*',
		696 'a/duck/vietnam/ncvd05/2005_CLADE1_cluster1.4.1.5.2.1.3*',
		697 'a/chicken/viet_nam/ncvd09/2005_CLADE1_cluster1.4.1.5.2.1.3*',
		698 'a/duck/vietnam/ag40-o2/05_CLADE1_cluster1.4.1.5.2.1.3*',
		699 'a/chicken/vietnam/p78/05_CLADE1_cluster1.4.1.5.2.1.3*',
		700 'a/duck/vietnam/ncvd04/2005_CLADE1_cluster1.4.1.5.2.1*',
		701 'a/duck/vietnam/942b/2004_CLADE1_cluster1.4.1.5.2.1*',
		702 'a/mallard/vietnam/352/2005_CLADE1_cluster1.4.1.5.2.1*',
		703 'a/chicken/viet_nam/11/2005_CLADE1_cluster1.4.1.5.2.1*',
		704 'a/duck/viet_nam/tg24-01/2005_CLADE1_cluster1.4.1.5.2.1*',
		705 'a/mallard/vietnam/347/2005_CLADE1_cluster1.4.1.5.2.1*',
		706 'a/chicken/vietnam/348/2005_CLADE1_cluster1.4.1.5.2.1*',
		707 'a/duck/viet_nam/ncvd07/2005_CLADE1_cluster1.4.1.5.2.1*',
		708 'a/duck/vietnam/ncvd01/2005_CLADE1_cluster1.4.1.5.2.1*',
		709 'a/duck/vietnam/942a/2004_CLADE1_cluster1.4.1.5.2.1*',
		710 'a/duck/viet_nam/ncvd01/2005_CLADE1_cluster1.4.1.5.2.1*',
		711 'a/duck/vietnam/tg36-h2/05_CLADE1_cluster1.4.1.5.2.1*',
		712 'a/duck/vietnam/5082/2005_CLADE1_cluster1.4.1.5.2.1*',
		713 'a/duck/vietnam/tg24/05_CLADE1_cluster1.4.1.5.2.1*',
		714 'a/duck/vietnam/5004/2005_CLADE1_cluster1.4.1.5.2.1*',
		715 'a/duck/vietnam/n-tb/2005_CLADE1_cluster1.4.1.5.2.1*',
		716 'a/hanoi/30408/2005_CLADE1_cluster1.4.1.5.2.1*',
		717 'a/vietnam/ut30408iii/2005_CLADE1_cluster1.4.1.5.2.1*',
		718 'a/viet_nam/hn30408/2005_CLADE1_cluster1.4.1.5.2.1*',
		719 'a/rollers/bangkok/thailand/cu-26/04_CLADE1_cluster1.4.1.5.2.1*',
		720 'a/duck/vietnam/mb2/2007_CLADE1_cluster1.4.1.5.2.1*',
		721 'a/chicken/malaysia/5858/2004_CLADE1_cluster1.4.1.5.2.1*',
		722 'a/chicken/malaysia/5744/2004_CLADE1_cluster1.4.1.5.2.1*',
		723 'a/mallard/vietnam/21/2003_CLADE1_cluster1.4.1.5.2.1*',
		724 'a/vietnam/ut3030/2003_CLADE1_cluster1.4.1.5.2.1*',
		725 'a/chicken/vietnam/30/2003_CLADE1_cluster1.4.1.5.2.1*',
		726 'a/duck/vietnam/17/2003_CLADE1_cluster1.4.1.5.2.1*',
		727 'a/chicken/viet_nam/1/2004_CLADE1_cluster1.4.1.5.2.1*',
		728 'a/chicken/viet_nam/dt-171/2004_CLADE1_cluster1.4.1.5.2.1.4*',
		729 'a/viet_nam/dn-33/2004_CLADE1_cluster1.4.1.5.2.1.4*',
		730 'a/chicken/viet_nam/vl-008/2004_CLADE1_cluster1.4.1.5.2.1.4*',
		731 'a/chicken/vietnam/dt171/2004_CLADE1_cluster1.4.1.5.2.1.4*',
		732 'a/chicken/vietnam/134/2004_CLADE1_cluster1.4.1.5.2.1.4*',
		733 'a/vietnam/cl26/2004_CLADE1_cluster1.4.1.5.2.1.4*',
		734 'a/ck/viet_nam/39/2004_CLADE1_cluster1.4.1.5.2.1.4*',
		735 'a/vietnam/cl01/2004_CLADE1_cluster1.4.1.5.2.1.4*',
		736 'a/chicken/vietnam/18/2004_CLADE1_cluster1.4.1.5.2.1.4*',
		737 'a/vietnam/pev16t/2005_CLADE1_cluster1.4.1.5.2.1.4*',
		738 'a/chicken/viet_nam/haugiang-617/2004_CLADE1_cluster1.4.1.5.2.1.4*',
		739 'a/ck/viet_nam/38/2004_CLADE1_cluster1.4.1.5.2.1.4*',
		740 'a/chicken/vietnam/945/2004_CLADE1_cluster1.4.1.5.2.1.4*',
		741 'a/viet_nam/jp178/2004_CLADE1_cluster1.4.1.5.2.1.4*',
		742 'a/chicken/vietnam/132/2004_CLADE1_cluster1.4.1.5.2.1.4*',
		743 'a/chicken/vietnam/133/2004_CLADE1_cluster1.4.1.5.2.1.4*',
		744 'a/duck/vietnam/148/2004_CLADE1_cluster1.4.1.5.2.1.4*',
		745 'a/vietnam/cl02/2004_CLADE1_cluster1.4.1.5.2.1.4*',
		746 'a/cambodia/jp52a/2005_CLADE1_cluster1.4.1.5.2.1.4*',
		747 'a/chicken/vietnam/52/2004_CLADE1_cluster1.4.1.5.2.1.4*',
		748 'a/chicken/vietnam/53/2004_CLADE1_cluster1.4.1.5.2.1.4*',
		749 'a/ck/viet_nam/36/2004_CLADE1_cluster1.4.1.5.2.1.4*',
		750 'a/chicken/vietnam/135/2004_CLADE1_cluster1.4.1.5.2.1.4*',
		751 'a/quail/vietnam/177/2004_CLADE1_cluster1.4.1.5.2.1.4*',
		752 'a/vietnam/cl105/2005_CLADE1_cluster1.4.1.5.2.1.4*',
		753 'a/chicken/vietnam/ncvd12/2005_CLADE1_cluster1.4.1.5.2.1.4*',
		754 'a/viet_nam/jp4207/2005_CLADE1_cluster1.4.1.5.2.1.4*',
		755 'a/chicken/vietnam/260/2004_CLADE1_cluster1.4.1.5.2.1.4*',
		756 'a/chicken/vietnam/921/2004_CLADE1_cluster1.4.1.5.2.1.4*',
		757 'a/chicken/vietnam/925/2004_CLADE1_cluster1.4.1.5.2.1.4*',
		758 'a/chicken/vietnam/890/2004_CLADE1_cluster1.4.1.5.2.1.4*',
		759 'a/duck/vietnam/376/2005_CLADE1_cluster1.4.1.5.2.1.4*',
		760 'a/chicken/vietnam/147/2004_CLADE1_cluster1.4.1.5.2.1.4*',
		761 'a/cambodia/p0322095/2005_CLADE1_cluster1.4.1.5.2.1.4*',
		762 'a/goose/vietnam/264/2004_CLADE1_cluster1.4.1.5.2.1.4*',
		763 'a/goose/cambodia/022b/2005_CLADE1_cluster1.4.1.5.2.1.4*',
		764 'a/chicken/cambodia/022lc3b/2005_CLADE1_cluster1.4.1.5.2.1.4*',
		765 'a/chicken/cambodia/022lc2b/2005_CLADE1_cluster1.4.1.5.2.1.4*',
		766 'a/chicken/cambodia/022lc1b/2005_CLADE1_cluster1.4.1.5.2.1.4*',
		767 'a/ck/viet_nam/35/2004_CLADE1_cluster1.4.1.5.2.1.4*',
		768 'a/chicken/vietnam/10/2004_CLADE1_cluster1.4.1.5.2.1.4*',
		769 'a/duck/viet_nam/tg-007a/2004_CLADE1_cluster1.4.1.5.2.1.4*',
		770 'a/chicken/viet_nam/tn-025/2004_CLADE1_cluster1.4.1.5.2.1.4*',
		771 'a/chicken/vietnam/159/2004_CLADE1_cluster1.4.1.5.2.1.4*',
		772 'a/duck/vietnam/283/2005_CLADE1_cluster1.4.1.5.2.1.4*',
		773 'a/vietnam/cl20/2004_CLADE1_cluster1.4.1.5.2.1.4*',
		774 'a/vietnam/cl17/2004_CLADE1_cluster1.4.1.5.2.1.4*',
		775 'a/chicken/viet_nam/33/2004_CLADE1_cluster1.4.1.5.2.1.4.1*',
		776 'a/chicken/vietnam/23/2004_CLADE1_cluster1.4.1.5.2.1.4.1*',
		777 'a/chicken/viet_nam/dn-045/2004_CLADE1_cluster1.4.1.5.2.1.4.1*',
		778 'a/ck/viet_nam/37/2004_CLADE1_cluster1.4.1.5.2.1.4.1*',
		779 'a/chicken/vietnam/830/2004_CLADE1_cluster1.4.1.5.2.1.4.1*',
		780 'a/chicken/vietnam/24/2004_CLADE1_cluster1.4.1.5.2.1.4.1*',
		781 'a/vietnam/cl119/2005_CLADE1_cluster1.4.1.5.2.1.4.1*',
		782 'a/viet_nam/jphn30321/2005_CLADE1_cluster1.4.1.5.2.1.4.1*',
		783 'a/vietnam/cl100/2004_CLADE1_cluster1.4.1.5.2.1.4.1*',
		784 'a/chicken/viet_nam/ld-080/2004_CLADE1_cluster1.4.1.5.2.1.4.1*',
		785 'a/environment/viet_nam/ncvdcdc59/2005_CLADE1_cluster1.4.1.5.2.1.4.1*',
		786 'a/vietnam/cl115/2005_CLADE1_cluster1.4.1.5.2.1.4.1*',
		787 'a/chicken/vietnam/ncvd11/2005_CLADE1_cluster1.4.1.5.2.1.4.1*',
		788 'a/vietnam/cl2009/2005_CLADE1_cluster1.4.1.5.2.1.4.1*',
		789 'a/chicken/cambodia/013lc2b/2005_CLADE1_cluster1.4.1.5.2.1.4.1*',
		790 'a/chicken/vietnam/933/2004_CLADE1_cluster1.4.1.5.2.1.4.1.1*',
		791 'a/duck/vietnam/258/2004_CLADE1_cluster1.4.1.5.2.1.4.1.1*',
		792 'a/chicken/vietnam/ncvd09/2005_CLADE1_cluster1.4.1.5.2.1.4.1.1*',
		793 'a/chicken/vietnam/949b/2004_CLADE1_cluster1.4.1.5.2.1.4.1.1*',
		794 'a/duck/cambodia/d14al/2006_CLADE1_cluster1.4.1.5.2.1.4.1.1*',
		795 'a/duck/vietnam/soc_trang_680g/2005_CLADE1_cluster1.4.1.5.2.1.4.1.1*',
		796 'a/duck/vietnam/dong_thap_680a/2005_CLADE1_cluster1.4.1.5.2.1.4.1.1*',
		797 'a/cambodia/q0321176/2006_CLADE1_cluster1.4.1.5.2.1.4.1.1*',
		798 'a/duck/cambodia/d1kp/2006_CLADE1_cluster1.4.1.5.2.1.4.1.1*',
		799 'a/duck/cambodia/d3kp/2006_CLADE1_cluster1.4.1.5.2.1.4.1.1*',
		800 'a/duck/vietnam/177/2005_CLADE1_cluster1.4.1.5.2.1.4.1.1*',
		801 'a/duck/vietnam/543/2005_CLADE1_cluster1.4.1.5.2.1.4.1.1*',
		802 'a/chicken/cambodia/013lc1b/2005_CLADE1_cluster1.4.1.5.2.1.4.1.1*',
		803 'a/viet_nam/jp14/2005_CLADE1_cluster1.4.1.5.2.1.4.1.1*',
		804 'a/duck/vietnam/557/2005_CLADE1_cluster1.4.1.5.2.1.4.1.1*',
		805 'a/duck/vietnam/s654/2005_CLADE1_cluster1.4.1.5.2.1.4.1.1*',
		806 'a/duck/vietnam/s640/2005_CLADE1_cluster1.4.1.5.2.1.4.1.1*',
		807 'a/chicken/cambodia/047lc4/2005_CLADE1_cluster1.4.1.5.2.1.4.1.1*',
		808 'a/wild_bird/vietnam/434/2005_CLADE1_cluster1.4.1.5.2.1.4.1.1*',
		809 'a/cambodia/vn05-103/2005_CLADE1_cluster1.4.1.5.2.1.4.1.1*',
		810 'a/chicken/vietnam/398/2005_CLADE1_cluster1.4.1.5.2.1.4.1.1*',
		811 'a/duck/vietnam/286/2005_CLADE1_cluster1.4.1.5.2.1.4.1.1*',
		812 'a/quail/vietnam/282/2005_CLADE1_cluster1.4.1.5.2.1.4.1.1*',
		813 'a/cambodia/408008/2005_CLADE1_cluster1.4.1.5.2.1.4.1.1*',
		814 'a/duck/vietnam/hau_giang680e/2005_CLADE1_cluster1.4.1.5.2.1.4.1.1*',
		815 'a/duck/vietnam/hau_giang680f/2005_CLADE1_cluster1.4.1.5.2.1.4.1.1*',
		816 'a/duck/vietnam/367/2005_CLADE1_cluster1.4.1.5.2.1.4.1.1*',
		817 'a/duck/viet_nam/367/2005_CLADE1_cluster1.4.1.5.2.1.4.1.1*',
		818 'a/muscovy_duck/vietnam/ncvd02/2005_CLADE1_cluster1.4.1.5.2.1.4.1.1*',
		819 'a/duck/cambodia/d1kc/2006_CLADE1_cluster1.4.1.5.2.1.4.1.1*',
		820 'a/chicken/vietnam/binh_duong477/2005_CLADE1_cluster1.4.1.5.2.1.4.1.1*',
		821 'a/duck/vietnam/dong_thap_680h/2005_CLADE1_cluster1.4.1.5.2.1.4.1.1*',
		822 'a/duck/vietnam/1469/2005_CLADE1_cluster1.4.1.5.2.1.4.1.1*',
		823 'a/cambodia/q0405047/2006_CLADE1_cluster1.4.1.5.2.1.4.1.1*',
		824 'a/duck/vietnam/soc_trang_680c/2005_CLADE1_cluster1.4.1.5.2.1.4.1.1*',
		825 'a/duck/vietnam/1231/2005_CLADE1_cluster1.4.1.5.2.1.4.1.1*',
		826 'a/chicken/vietnam/393/2005_CLADE1_cluster1.4.1.5.2.1.4.1.1.1*',
		827 'a/duck/vietnam/1771/2005_CLADE1_cluster1.4.1.5.2.1.4.1.1.1*',
		828 'a/chicken/vietnam/long_an_636/2005_CLADE1_cluster1.4.1.5.2.1.4.1.1.1*',
		829 'a/duck/vietnam/dong_thap_680d/2005_CLADE1_cluster1.4.1.5.2.1.4.1.1.1*',
		830 'a/duck/vietnam/1228/2005_CLADE1_cluster1.4.1.5.2.1.4.1.1.1*',
		831 'a/duck/vietnam/ncvd-7/2007_CLADE1_cluster1.4.1.5.2.1.4.1.1.1*',
		832 'a/duck/vietnam/ncvd-1/2007_CLADE1_cluster1.4.1.5.2.1.4.1.1.1*',
		833 'a/duck/vietnam/an_giang_680b/2005_CLADE1.1_cluster1.4.1.5.2.1.4.1.1.1.1*',
		834 'a/duck/vietnam/1233/2005_CLADE1.1_cluster1.4.1.5.2.1.4.1.1.1.1*',
		835 'a/chicken/cambodia/lc/2006_CLADE1.1_cluster1.4.1.5.2.1.4.1.1.1.1*',
		836 'a/duck/cambodia/d5kc167/2006_CLADE1.1_cluster1.4.1.5.2.1.4.1.1.1.1*',
		837 'a/duck/cambodia/d4kc167/2006_CLADE1.1_cluster1.4.1.5.2.1.4.1.1.1.1*',
		838 'a/duck/cambodia/d2kc167/2006_CLADE1.1_cluster1.4.1.5.2.1.4.1.1.1.1*',
		839 'a/cambodia/r0405050/2007_CLADE1.1_cluster1.4.1.5.2.1.4.1.1.1.1*',
		840 'a/chicken/cambodia/lc3al/2007_CLADE1.1_cluster1.4.1.5.2.1.4.1.1.1.1*',
		841 'a/chicken/cambodia/lc1al/2007_CLADE1.1_cluster1.4.1.5.2.1.4.1.1.1.1*',
		842 'a/duck/cambodia/d1pv/2006_CLADE1.1_cluster1.4.1.5.2.1.4.1.1.1.1*',
		843 'a/duck/hau_giang/07-12/2007_CLADE1.1_cluster1.4.1.5.2.1.4.1.1.1.1*',
		844 'a/duck/vietnam/ncvd-26/2007_CLADE1.1_cluster1.4.1.5.2.1.4.1.1.1.1*',
		845 'a/duck/vietnam/ncvd-19/2007_CLADE1.1_cluster1.4.1.5.2.1.4.1.1.1.1*',
		846 'a/chicken/cambodia/67f8/2008_CLADE1.1_cluster1.4.1.5.2.1.4.1.1.1.1*',
		847 'a/chicken/cambodia/67f4/2008_CLADE1.1_cluster1.4.1.5.2.1.4.1.1.1.1*',
		848 'a/duck/vietnam/ncvd-18/2007_CLADE1.1_cluster1.4.1.5.2.1.4.1.1.1.1*',
		849 'a/chicken/vietnam/29/2007_CLADE1.1_cluster1.4.1.5.2.1.4.1.1.1.1*',
		850 'a/duck/vietnam/ncvd-12/2007_CLADE1.1_cluster1.4.1.5.2.1.4.1.1.1.1*',
		851 'a/duck/vietnam/ncvd-17/2007_CLADE1.1_cluster1.4.1.5.2.1.4.1.1.1.1*',
		852 'a/duck/vietnam/ncvd-2/2007_CLADE1.1_cluster1.4.1.5.2.1.4.1.1.1.1*',
		853 'a/muscovy_duck/vietnam/ben_tre_342/2006_CLADE1.1_cluster1.4.1.5.2.1.4.1.1.1.1*',
		854 'a/duck/vietnam/1/2007_CLADE1.1_cluster1.4.1.5.2.1.4.1.1.1.1*',
		855 'a/duck/vietnam/tien_giang_409/2006_CLADE1.1_cluster1.4.1.5.2.1.4.1.1.1.1*',
		856 'a/chicken/vietnam/15/2007_CLADE1.1_cluster1.4.1.5.2.1.4.1.1.1.1*',
		857 'a/muscovy_duck/ca_mau/1181/2006_CLADE1.1_cluster1.4.1.5.2.1.4.1.1.1.1*',
		858 'a/duck/vietnam/5/2007_CLADE1.1_cluster1.4.1.5.2.1.4.1.1.1.1*',
		859 'a/duck/vietnam/6/2007_CLADE1.1_cluster1.4.1.5.2.1.4.1.1.1.1*',
		860 'a/duck/vietnam/8/2007_CLADE1.1_cluster1.4.1.5.2.1.4.1.1.1.1*',
		861 'a/duck/vietnam/ncvd-9/2007_CLADE1.1_cluster1.4.1.5.2.1.4.1.1.1.1*',
		862 'a/duck/bac_lieu/07-09/2007_CLADE1.1_cluster1.4.1.5.2.1.4.1.1.1.1*',
		863 'a/duck/vietnam/ncvd-8/2007_CLADE1.1_cluster1.4.1.5.2.1.4.1.1.1.1*',
		864 'a/duck/soc_trang/07-25/2007_CLADE1.1_cluster1.4.1.5.2.1.4.1.1.1.1*',
		865 'a/muscovy_duck/vietnam/4/2007_CLADE1.1_cluster1.4.1.5.2.1.4.1.1.1.1*',
		866 'a/duck/vietnam/ncvd-16/2007_CLADE1.1_cluster1.4.1.5.2.1.4.1.1.1.1*',
		867 'a/duck/vietnam/18/2007_CLADE1.1_cluster1.4.1.5.2.1.4.1.1.1.1*',
		868 'a/duck/bac_lieu/07-06/2007_CLADE1.1_cluster1.4.1.5.2.1.4.1.1.1.1*',
		869 'a/duck/vietnam/ncvd-6/2007_CLADE1.1_cluster1.4.1.5.2.1.4.1.1.1.1*',
		870 'a/chicken/bac_lieu/1214/2007_CLADE1.1_cluster1.4.1.5.2.1.4.1.1.1.1*',
		871 'a/duck/vietnam/2/2007_CLADE1.1_cluster1.4.1.5.2.1.4.1.1.1.1*',
		872 'a/duck/vietnam/7/2007_CLADE1.1_cluster1.4.1.5.2.1.4.1.1.1.1*',
		873 'a/duck/vietnam/ca_mau498a/2006_CLADE1.1_cluster1.4.1.5.2.1.4.1.1.1.1*',
		874 'a/duck/vietnam/ca_mau498/2006_CLADE1.1_cluster1.4.1.5.2.1.4.1.1.1.1*',
		875 'a/chicken/vietnam/ncvd-3/2007_CLADE1.1_cluster1.4.1.5.2.1.4.1.1.1.1*',
		876 'a/muscovy_duck/ca_mau/1185/2006_CLADE1.1_cluster1.4.1.5.2.1.4.1.1.1.1*',
		877 'a/muscovy_duck/vietnam/ncvd-23/2007_CLADE1.1_cluster1.4.1.5.2.1.4.1.1.1.1.1*',
		878 'a/muscovy_duck/ca_mau/07-04/2007_CLADE1.1_cluster1.4.1.5.2.1.4.1.1.1.1.1*',
		879 'a/duck/bac_lieu/1213/2007_CLADE1.1_cluster1.4.1.5.2.1.4.1.1.1.1.1*',
		880 'a/muscovy_duck/vietnam/ncvd-4/2007_CLADE1.1_cluster1.4.1.5.2.1.4.1.1.1.1.1*',
		881 'a/duck/vietnam/34/2007_CLADE1.1_cluster1.4.1.5.2.1.4.1.1.1.1.1*',
		882 'a/muscovy_duck/vietnam/33/2007_CLADE1.1_cluster1.4.1.5.2.1.4.1.1.1.1.1*',
		883 'a/muscovy_duck/ca_mau/1159/2006_CLADE1.1_cluster1.4.1.5.2.1.4.1.1.1.1.1*',
		884 'a/duck/vietnam/ncvd-13/2007_CLADE1.1_cluster1.4.1.5.2.1.4.1.1.1.1.1*',
		885 'a/chicken/vietnam/ncvd-21/2007_CLADE1.1_cluster1.4.1.5.2.1.4.1.1.1.1.1*',
		886 'a/muscovy_duck/vietnam/ncvd-11/2007_CLADE1.1_cluster1.4.1.5.2.1.4.1.1.1.1.1*',
		887 'a/chicken/vietnam/ncvd-15/2007_CLADE1.1_cluster1.4.1.5.2.1.4.1.1.1.1.1*',
		888 'a/chicken/vietnam/ncvd-24/2007_CLADE1.1_cluster1.4.1.5.2.1.4.1.1.1.1.1*',
		889 a/chicken/vietnam/ncvd-385/2009_CLADE1.1-like,
		890 a/duck/vietnam/ncvd-126/2007_CLADE1.1-like,
		891 a/duck/vietnam/ncvd-001/2008_CLADE1.1-like,
		892 'a/duck/vietnam/ncvd-101/2008_CLADE1.1.1_cluster1.4.1.5.2.1.4.1.1.1.1.1.1*',
		893 'a/chicken/vietnam/ncvd-117/2008_CLADE1.1.1_cluster1.4.1.5.2.1.4.1.1.1.1.1.1*',
		894 'a/chicken/vietnam/kg8/2008_CLADE1.1.1_cluster1.4.1.5.2.1.4.1.1.1.1.1.1*',
		895 'a/duck/vietnam/ncvd-011/2008_CLADE1.1.1_cluster1.4.1.5.2.1.4.1.1.1.1.1.1*',
		896 'a/chicken/vietnam/ncvd-387/2009_CLADE1.1.1_cluster1.4.1.5.2.1.4.1.1.1.1.1.1*',
		897 'a/duck/vietnam/ncvd-367/2009_CLADE1.1.1_cluster1.4.1.5.2.1.4.1.1.1.1.1.1*',
		898 'a/duck/vietnam/ncvd-360/2009_CLADE1.1.1_cluster1.4.1.5.2.1.4.1.1.1.1.1.1*',
		899 'a/duck/vietnam/ncvd-118/2008_CLADE1.1.1_cluster1.4.1.5.2.1.4.1.1.1.1.1.1*',
		900 'a/chicken/cambodia/67f1/2008_CLADE1.1.1_cluster1.4.1.5.2.1.4.1.1.1.1.1.1*',
		901 'a/duck/vietnam/ncvd-103/2008_CLADE1.1.1_cluster1.4.1.5.2.1.4.1.1.1.1.1.1*',
		902 'a/cambodia/s1211394/2008_CLADE1.1.1_cluster1.4.1.5.2.1.4.1.1.1.1.1.1*',
		903 'a/duck/vietnam/ncvd-372/2009_CLADE1.1.1_cluster1.4.1.5.2.1.4.1.1.1.1.1.1*',
		904 'a/chicken/vietnam/1/2010_CLADE1.1.1_cluster1.4.1.5.2.1.4.1.1.1.1.1.1*',
		905 'a/duck/vietnam/ncvd-010/2008_CLADE1.1.1_cluster1.4.1.5.2.1.4.1.1.1.1.1.1*',
		906 'a/duck/vietnam/ncvd-363/2009_CLADE1.1.1_cluster1.4.1.5.2.1.4.1.1.1.1.1.1*',
		907 'a/chicken/vietnam/tv98/2008_CLADE1.1.1_cluster1.4.1.5.2.1.4.1.1.1.1.1.1*',
		908 'a/duck/vietnam/3/2010_CLADE1.1.1_cluster1.4.1.5.2.1.4.1.1.1.1.1.1*',
		909 'a/duck/vietnam/2/2010_CLADE1.1.1_cluster1.4.1.5.2.1.4.1.1.1.1.1.1*',
		910 'a/duck/vietnam/8/2010_CLADE1.1.1_cluster1.4.1.5.2.1.4.1.1.1.1.1.1*',
		911 'a/duck/vietnam/10/2010_CLADE1.1.1_cluster1.4.1.5.2.1.4.1.1.1.1.1.1*',
		912 'a/duck/vietnam/4/2010_CLADE1.1.1_cluster1.4.1.5.2.1.4.1.1.1.1.1.1*',
		913 'a/chicken/cambodia/tlc2/2009_CLADE1.1.1_cluster1.4.1.5.2.1.4.1.1.1.1.1.1*',
		914 'a/chicken/cambodia/tlc1/2009_CLADE1.1.1_cluster1.4.1.5.2.1.4.1.1.1.1.1.1*',
		915 'a/chicken/vietnam/ncvd-428/2010_CLADE1.1.1_cluster1.4.1.5.2.1.4.1.1.1.1.1.1*',
		916 'a/chicken/vietnam/5/2010_CLADE1.1.1_cluster1.4.1.5.2.1.4.1.1.1.1.1.1*',
		917 'a/chicken/vietnam/4/2010_CLADE1.1.1_cluster1.4.1.5.2.1.4.1.1.1.1.1.1*',
		918 'a/chicken/vietnam/ncvd-427/2010_CLADE1.1.1_cluster1.4.1.5.2.1.4.1.1.1.1.1.1*',
		919 'a/muscovy_duck/vietnam/ncvd-426/2009_CLADE1.1.1_cluster1.4.1.5.2.1.4.1.1.1.1.1.1*',
		920 'a/chicken/vietnam/kh/2010_CLADE1.1.1_cluster1.4.1.5.2.1.4.1.1.1.1.1.1*',
		921 'a/quail/vietnam/1/2010_CLADE1.1.1_cluster1.4.1.5.2.1.4.1.1.1.1.1.1*',
		922 'a/duck/vietnam/ncvd-430/2010_CLADE1.1.1_cluster1.4.1.5.2.1.4.1.1.1.1.1.1*',
		923 'a/chicken/vietnam/ncvd-429/2010_CLADE1.1.1_cluster1.4.1.5.2.1.4.1.1.1.1.1.1*',
		924 'a/chicken/vietnam/3/2010_CLADE1.1.1_cluster1.4.1.5.2.1.4.1.1.1.1.1.1*',
		925 'a/chicken/vietnam/ncvd-881/2011_CLADE1.1.1_cluster1.4.1.5.2.1.4.1.1.1.1.1.1.1*',
		926 'a/duck/vietnam/ncvd-827/2011_CLADE1.1.1_cluster1.4.1.5.2.1.4.1.1.1.1.1.1.1*',
		927 'a/cambodia/v0401301/2011_CLADE1.1.1_cluster1.4.1.5.2.1.4.1.1.1.1.1.1.1*',
		928 'a/chicken/vietnam/ncvd-778/2011_CLADE1.1.1_cluster1.4.1.5.2.1.4.1.1.1.1.1.1.1*',
		929 'a/chicken/vietnam/ncvd-879/2011_CLADE1.1.1_cluster1.4.1.5.2.1.4.1.1.1.1.1.1.1*',
		930 'a/muscovy_duck/vietnam/oie-559/2011_CLADE1.1.1_cluster1.4.1.5.2.1.4.1.1.1.1.1.1.1*',
		931 'a/chicken/vietnam/ncvd-776/2011_CLADE1.1.1_cluster1.4.1.5.2.1.4.1.1.1.1.1.1.1*',
		932 'a/chicken/vietnam/ncvd-777/2011_CLADE1.1.1_cluster1.4.1.5.2.1.4.1.1.1.1.1.1.1*',
		933 'a/chicken/vietnam/ncvd-880/2011_CLADE1.1.1_cluster1.4.1.5.2.1.4.1.1.1.1.1.1.1*',
		934 'a/chicken/vietnam/ncvd-1225/2012_CLADE1.1.1_cluster1.4.1.5.2.1.4.1.1.1.1.1.1.1*',
		935 'a/duck/vietnam/oie-0062/2012_CLADE1.1.1_cluster1.4.1.5.2.1.4.1.1.1.1.1.1.1*',
		936 'a/chicken/vietnam/ncvd-876/2011_CLADE1.1.1_cluster1.4.1.5.2.1.4.1.1.1.1.1.1.1*',
		937 'a/duck/vietnam/ncvd-1280/2012_CLADE1.1.1_cluster1.4.1.5.2.1.4.1.1.1.1.1.1.1*',
		938 'a/chicken/vietnam/ncvd-1224/2012_CLADE1.1.1_cluster1.4.1.5.2.1.4.1.1.1.1.1.1.1*',
		939 a/chicken/vietnam/ncvd-ka57/2012_CLADE1.1.1,
		940 'a/cambodia/v0606311/2011_CLADE1.1.1_cluster1.4.1.5.2.1.4.1.1.1.1.1.1.1*',
		941 'a/chicken/vietnam/ncvd-882/2011_CLADE1.1.1_cluster1.4.1.5.2.1.4.1.1.1.1.1.1.1*',
		942 'a/chicken/vietnam/ncvd-779/2011_CLADE1.1.1_cluster1.4.1.5.2.1.4.1.1.1.1.1.1.1*',
		943 'a/chicken/vietnam/dt382/2008_CLADE1.1.2_cluster1.4.1.5.2.1.4.1.1.1.1.1.1*',
		944 'a/chicken/vietnam/ncvd-425/2009_CLADE1.1.2_cluster1.4.1.5.2.1.4.1.1.1.1.1.1.2*',
		945 'a/chicken/vietnam/ncvd-380/2009_CLADE1.1.2_cluster1.4.1.5.2.1.4.1.1.1.1.1.1.2*',
		946 'a/chicken/vietnam/ncvd-369/2009_CLADE1.1.2_cluster1.4.1.5.2.1.4.1.1.1.1.1.1.2*',
		947 'a/duck/vietnam/ncvd-364/2009_CLADE1.1.2_cluster1.4.1.5.2.1.4.1.1.1.1.1.1.2*',
		948 'a/duck/vietnam/ncvd-365/2009_CLADE1.1.2_cluster1.4.1.5.2.1.4.1.1.1.1.1.1.2*',
		949 'a/duck/vietnam/ncvd-362/2009_CLADE1.1.2_cluster1.4.1.5.2.1.4.1.1.1.1.1.1.2*',
		950 'a/duck/vietnam/ncvd-368/2009_CLADE1.1.2_cluster1.4.1.5.2.1.4.1.1.1.1.1.1.2*',
		951 'a/duck/vietnam/ncvd-361/2009_CLADE1.1.2_cluster1.4.1.5.2.1.4.1.1.1.1.1.1.2*',
		952 'a/duck/vietnam/1/2010_CLADE1.1.2_cluster1.4.1.5.2.1.4.1.1.1.1.1.1.2*',
		953 'a/duck/vietnam/ncvd-366/2009_CLADE1.1.2_cluster1.4.1.5.2.1.4.1.1.1.1.1.1.2*',
		954 'a/duck/vietnam/ncvd-371/2009_CLADE1.1.2_cluster1.4.1.5.2.1.4.1.1.1.1.1.1.2*',
		955 'a/duck/vietnam/st0970/2009_CLADE1.1.2_cluster1.4.1.5.2.1.4.1.1.1.1.1.1.2*',
		956 'a/chicken/vietnam/2/2010_CLADE1.1.2_cluster1.4.1.5.2.1.4.1.1.1.1.1.1.2*',
		957 'a/duck/vietnam/7/2010_CLADE1.1.2_cluster1.4.1.5.2.1.4.1.1.1.1.1.1.2*',
		958 'a/chicken/vietnam/ncvd-883/2011_CLADE1.1.2_cluster1.4.1.5.2.1.4.1.1.1.1.1.1.2*',
		959 'a/chicken/vietnam/ncvd-780/2011_CLADE1.1.2_cluster1.4.1.5.2.1.4.1.1.1.1.1.1.2*',
		960 'a/chicken/vietnam/ncvd-775/2011_CLADE1.1.2_cluster1.4.1.5.2.1.4.1.1.1.1.1.1.2*',
		961 'a/chicken/vietnam/ncvd-a937/2011_CLADE1.1.2_cluster1.4.1.5.2.1.4.1.1.1.1.1.1.2*',
		962 a/muscovy_duck/vietnam/ncvd-ka426/2013_CLADE1.1.2,
		963 'a/duck/cambodia/tk05d8t/2010_CLADE1.1.2_cluster1.4.1.5.2.1.4.1.1.1.1.1.1.2*',
		964 'a/chicken/cambodia/tkcmb1f/2010_CLADE1.1.2_cluster1.4.1.5.2.1.4.1.1.1.1.1.1.2*',
		965 'a/chicken/cambodia/tkcmb5t/2010_CLADE1.1.2_cluster1.4.1.5.2.1.4.1.1.1.1.1.1.2*',
		966 'a/chicken/cambodia/pv025lc1/2010_CLADE1.1.2_cluster1.4.1.5.2.1.4.1.1.1.1.1.1.2*',
		967 'a/cambodia/u0417030/2010_CLADE1.1.2_cluster1.4.1.5.2.1.4.1.1.1.1.1.1.2*',
		968 'a/chicken/cambodia/pv025lc2/2010_CLADE1.1.2_cluster1.4.1.5.2.1.4.1.1.1.1.1.1.2*',
		969 'a/duck/cambodia/tk007d1c/2010_CLADE1.1.2_cluster1.4.1.5.2.1.4.1.1.1.1.1.1.2*',
		970 'a/duck/cambodia/tk007d5t/2010_CLADE1.1.2_cluster1.4.1.5.2.1.4.1.1.1.1.1.1.2*',
		971 'a/duck/vietnam/oie-3509/2011_CLADE1.1.2_cluster1.4.1.5.2.1.4.1.1.1.1.1.1.2*',
		972 'a/muscovy_duck/vietnam/oie-3314/2011_CLADE1.1.2_cluster1.4.1.5.2.1.4.1.1.1.1.1.1.2*',
		973 'a/cambodia/v0203306/2011_CLADE1.1.2_cluster1.4.1.5.2.1.4.1.1.1.1.1.1.2*',
		974 'a/cambodia/v0417301/2011_CLADE1.1.2_cluster1.4.1.5.2.1.4.1.1.1.1.1.1.2*',
		975 'a/environment/cambodia/c53w/2011_CLADE1.1.2_cluster1.4.1.5.2.1.4.1.1.1.1.1.1.2*',
		976 'a/duck/vietnam/oie-3002/2011_CLADE1.1.2_cluster1.4.1.5.2.1.4.1.1.1.1.1.1.2*',
		977 'a/muscovy_duck/vietnam/oie-3312/2011_CLADE1.1.2_cluster1.4.1.5.2.1.4.1.1.1.1.1.1.2*',
		978 'a/chicken/vietnam/ncvd-1277/2012_CLADE1.1.2_cluster1.4.1.5.2.1.4.1.1.1.1.1.1.2*',
		979 'a/duck/vietnam/ncvd-1279/2012_CLADE1.1.2_cluster1.4.1.5.2.1.4.1.1.1.1.1.1.2*',
		980 'a/duck/vietnam/ncvd-1276/2012_CLADE1.1.2_cluster1.4.1.5.2.1.4.1.1.1.1.1.1.2*',
		981 'a/duck/vietnam/ncvd-ka206/2012_CLADE1.1.2_cluster1.4.1.5.2.1.4.1.1.1.1.1.1.2*',
		982 'a/cambodia/v0219301/2011_CLADE1.1.2_cluster1.4.1.5.2.1.4.1.1.1.1.1.1.2*',
		983 'a/chicken/cambodia/008lc1/2011_CLADE1.1.2_cluster1.4.1.5.2.1.4.1.1.1.1.1.1.2*',
		984 'a/chicken/vietnam/ncvd-878/2011_CLADE1.1.2_cluster1.4.1.5.2.1.4.1.1.1.1.1.1.2*',
		985 'a/environment/cambodia/c57w/2011_CLADE1.1.2_cluster1.4.1.5.2.1.4.1.1.1.1.1.1.2*',
		986 'a/marabou_stork/cambodia/tm068/2011_CLADE1.1.2_cluster1.4.1.5.2.1.4.1.1.1.1.1.1.2*',
		987 'a/chicken/cambodia/089lc3/2011_CLADE1.1.2_cluster1.4.1.5.2.1.4.1.1.1.1.1.1.2*',
		988 'a/cambodia/v0719348/2011_CLADE1.1.2_cluster1.4.1.5.2.1.4.1.1.1.1.1.1.2*',
		989 'a/environment/cambodia/c425d/2011_CLADE1.1.2_cluster1.4.1.5.2.1.4.1.1.1.1.1.1.2*',
		990 'a/cambodia/w0112303/2012_CLADE1.1.2_cluster1.4.1.5.2.1.4.1.1.1.1.1.1.2*',
		991 'a/cambodia/w0329318/2012_CLADE1.1.2_cluster1.4.1.5.2.1.4.1.1.1.1.1.1.2*',
		992 'a/duck/cambodia/072d6/2011_CLADE1.1.2_cluster1.4.1.5.2.1.4.1.1.1.1.1.1.2*',
		993 'a/duck/cambodia/072d1/2011_CLADE1.1.2_cluster1.4.1.5.2.1.4.1.1.1.1.1.1.2*',
		994 'a/chicken/vietnam/ncvd-1189/2012_CLADE1.1.2_cluster1.4.1.5.2.1.4.1.1.1.1.1.1.2*',
		995 'a/chicken/vietnam/ncvd-ka42/2012_CLADE1.1.2_cluster1.4.1.5.2.1.4.1.1.1.1.1.1.2*',
		996 'a/chicken/vietnam/ncvd-1188/2012_CLADE1.1.2_cluster1.4.1.5.2.1.4.1.1.1.1.1.1.2*',
		997 'a/chicken/vietnam/ncvd-1192/2012_CLADE1.1.2_cluster1.4.1.5.2.1.4.1.1.1.1.1.1.2*',
		998 'a/chicken/vietnam/ncvd-1148/2011_CLADE1.1.2_cluster1.4.1.5.2.1.4.1.1.1.1.1.1.2*',
		999 'a/duck/soc_trang/8/2012_CLADE1.1.2_cluster1.4.1.5.2.1.4.1.1.1.1.1.1.2*',
		1000 'a/chicken/vietnam/ncvd-ka428/2013_CLADE1.1.2_cluster1.4.1.5.2.1.4.1.1.1.1.1.1.2*',
		1001 'a/chicken/soc_trang/2/2012_CLADE1.1.2_cluster1.4.1.5.2.1.4.1.1.1.1.1.1.2*',
		1002 'a/chicken/soc_trang/4/2012_CLADE1.1.2_cluster1.4.1.5.2.1.4.1.1.1.1.1.1.2*',
		1003 'a/chicken/soc_trang/1/2012_CLADE1.1.2_cluster1.4.1.5.2.1.4.1.1.1.1.1.1.2*',
		1004 'a/chicken/vietnam/ncvd-ka448/2013_CLADE1.1.2_cluster1.4.1.5.2.1.4.1.1.1.1.1.1.2*',
		1005 'a/duck/vietnam/oie-3038/2012_CLADE1.1.2_cluster1.4.1.5.2.1.4.1.1.1.1.1.1.2*',
		1006 'a/muscovy_duck/vietnam/oie-0043/2012_CLADE1.1.2_cluster1.4.1.5.2.1.4.1.1.1.1.1.1.2*',
		1007 'a/cambodia/w0526301/2012_CLADE1.1.2_cluster1.4.1.5.2.1.4.1.1.1.1.1.1.2*',
		1008 'a/chicken/cambodia/w0530389/2012_CLADE1.1.2_cluster1.4.1.5.2.1.4.1.1.1.1.1.1.2*',
		1009 'a/chicken/cambodia/w0530391/2012_CLADE1.1.2_cluster1.4.1.5.2.1.4.1.1.1.1.1.1.2*',
		1010 'a/chicken/cambodia/w0530390/2012_CLADE1.1.2_cluster1.4.1.5.2.1.4.1.1.1.1.1.1.2*',
		1011 'a/chicken/cambodia/x0124310/2013_CLADE1.1.2_cluster1.4.1.5.2.1.4.1.1.1.1.1.1.2*',
		1012 'a/duck/cambodia/11w2m1/2013_CLADE1.1.2_cluster1.4.1.5.2.1.4.1.1.1.1.1.1.2*',
		1013 'a/cambodia/x0123311/2013_CLADE1.1.2_cluster1.4.1.5.2.1.4.1.1.1.1.1.1.2*',
		1014 'a/environment/cambodia/e73w3m3/2013_CLADE1.1.2_cluster1.4.1.5.2.1.4.1.1.1.1.1.1.2*',
		1015 'a/duck/cambodia/46w2m4/2013_CLADE1.1.2_cluster1.4.1.5.2.1.4.1.1.1.1.1.1.2*',
		1016 'a/duck/cambodia/250w7m1/2013_CLADE1.1.2_cluster1.4.1.5.2.1.4.1.1.1.1.1.1.2*',
		1017 'a/duck/cambodia/202w6m1/2013_CLADE1.1.2_cluster1.4.1.5.2.1.4.1.1.1.1.1.1.2*',
		1018 'a/chicken/cambodia/x0218303/2013_CLADE1.1.2_cluster1.4.1.5.2.1.4.1.1.1.1.1.1.2*',
		1019 'a/environment/cambodia/e316w9m3/2013_CLADE1.1.2_cluster1.4.1.5.2.1.4.1.1.1.1.1.1.2*',
		1020 'a/duck/cambodia/143w4m4/2013_CLADE1.1.2_cluster1.4.1.5.2.1.4.1.1.1.1.1.1.2*',
		1021 'a/duck/cambodia/59w3m1/2013_CLADE1.1.2_cluster1.4.1.5.2.1.4.1.1.1.1.1.1.2*',
		1022 'a/chicken/cambodia/x0305302/2013_CLADE1.1.2_cluster1.4.1.5.2.1.4.1.1.1.1.1.1.2*',
		1023 'a/duck/cambodia/33w2m3/2013_CLADE1.1.2_cluster1.4.1.5.2.1.4.1.1.1.1.1.1.2*',
		1024 'a/duck/cambodia/x0124311/2013_CLADE1.1.2_cluster1.4.1.5.2.1.4.1.1.1.1.1.1.2*',
		1025 'a/cambodia/x0215301/2013_CLADE1.1.2_cluster1.4.1.5.2.1.4.1.1.1.1.1.1.2*',
		1026 'a/chicken/cambodia/x0218304/2013_CLADE1.1.2_cluster1.4.1.5.2.1.4.1.1.1.1.1.1.2*',
		1027 'a/cambodia/x0219301/2013_CLADE1.1.2_cluster1.4.1.5.2.1.4.1.1.1.1.1.1.2*',
		1028 'a/cambodia/x0502302/2013_CLADE1.1.2_cluster1.4.1.5.2.1.4.1.1.1.1.1.1.2*',
		1029 'a/cambodia/x0125302/2013_CLADE1.1.2_cluster1.4.1.5.2.1.4.1.1.1.1.1.1.2*',
		1030 'a/environment/cambodia/e328w9m4/2013_CLADE1.1.2_cluster1.4.1.5.2.1.4.1.1.1.1.1.1.2*',
		1031 'a/duck/cambodia/261w7m2/2013_CLADE1.1.2_cluster1.4.1.5.2.1.4.1.1.1.1.1.1.2*',
		1032 'a/duck/cambodia/191w5m4/2013_CLADE1.1.2_cluster1.4.1.5.2.1.4.1.1.1.1.1.1.2*',
		1033 'a/duck/khanhhoa/cvvi-24/2013_CLADE1.1.2_cluster1.4.1.5.2.1.4.1.1.1.1.1.1.2*',
		1034 'a/environment/cambodia/c1154w38m1/2013_CLADE1.1.2_cluster1.4.1.5.2.1.4.1.1.1.1.1.1.2*',
		1035 'a/cambodia/x0828324/2013_CLADE1.1.2_cluster1.4.1.5.2.1.4.1.1.1.1.1.1.2*',
		1036 'a/environment/cambodia/e1178w38m3pop661g/2013_CLADE1.1.2_cluster1.4.1.5.2.1.4.1.1.1.1.1.1.2*',
		1037 'a/environment/cambodia/e99w4m1/2013_CLADE1.1.2_cluster1.4.1.5.2.1.4.1.1.1.1.1.1.2*',
		1038 'a/cambodia/x0207301/2013_CLADE1.1.2_cluster1.4.1.5.2.1.4.1.1.1.1.1.1.2*',
		1039 'a/environment/cambodia/e1178w38m3pop661c/2013_CLADE1.1.2_cluster1.4.1.5.2.1.4.1.1.1.1.1.1.2*',
		1040 'a/duck/cambodia/x0220302/2013_CLADE1.1.2_cluster1.4.1.5.2.1.4.1.1.1.1.1.1.2*',
		1041 'a/cambodia/x0123312/2013_CLADE1.1.2_cluster1.4.1.5.2.1.4.1.1.1.1.1.1.2*',
		1042 'a/cambodia/x0913301/2013_CLADE1.1.2_cluster1.4.1.5.2.1.4.1.1.1.1.1.1.2*',
		1043 'a/environment/cambodia/e290w9m1/2013_CLADE1.1.2_cluster1.4.1.5.2.1.4.1.1.1.1.1.1.2*',
		1044 'a/cambodia/x0628313/2013_CLADE1.1.2_cluster1.4.1.5.2.1.4.1.1.1.1.1.1.2*',
		1045 'a/environment/cambodia/c1190w38m4/2013_CLADE1.1.2_cluster1.4.1.5.2.1.4.1.1.1.1.1.1.2*',
		1046 'a/civet_cat/cambodia/x0313307/2013_CLADE1.1.2_cluster1.4.1.5.2.1.4.1.1.1.1.1.1.2*',
		1047 'a/civet_cat/cambodia/x0313306/2013_CLADE1.1.2_cluster1.4.1.5.2.1.4.1.1.1.1.1.1.2*',
		1048 'a/cambodia/x0916322/2013_CLADE1.1.2_cluster1.4.1.5.2.1.4.1.1.1.1.1.1.2*',
		1049 'a/cambodia/x1024307/2013_CLADE1.1.2_cluster1.4.1.5.2.1.4.1.1.1.1.1.1.2*',
		1050 'a/chicken/cambodia/x0815303/2013_CLADE1.1.2_cluster1.4.1.5.2.1.4.1.1.1.1.1.1.2*',
		1051 'a/cambodia/x0808305/2013_CLADE1.1.2_cluster1.4.1.5.2.1.4.1.1.1.1.1.1.2*',
		1052 'a/chicken/cambodia/x0815302/2013_CLADE1.1.2_cluster1.4.1.5.2.1.4.1.1.1.1.1.1.2*',
		1053 'a/cambodia/x0817302/2013_CLADE1.1.2_cluster1.4.1.5.2.1.4.1.1.1.1.1.1.2*',
		1054 'a/cambodia/x0810301/2013_CLADE1.1.2_cluster1.4.1.5.2.1.4.1.1.1.1.1.1.2*',
		1055 'a/mallard/huadong/y/2003_CLADE2-like_cluster1.4.1.5*',
		1056 'a/chicken/guangdong/174/04_CLADE2.5_cluster1.4.1.5.3*',
		1057 'a/duck/hubei/wq/2003_CLADE2.5_cluster1.4.1.5.3*',
		1058 'a/duck/hubei/wp/2003_CLADE2.5_cluster1.4.1.5.3*',
		1059 'a/wild_duck/shanghai/59/04_CLADE2.5_cluster1.4.1.5.3*',
		1060 'a/crow/osaka/102/2004_CLADE2.5_cluster1.4.1.5.3*',
		1061 'a/magpie/korea/y_s-m1/2004_CLADE2.5_cluster1.4.1.5.3*',
		1062 'a/chicken/oita/8/2004_CLADE2.5_cluster1.4.1.5.3*',
		1063 'a/chicken/yamaguchi/7/2004_CLADE2.5_cluster1.4.1.5.3*',
		1064 'a/chicken/korea/es/2003_CLADE2.5_cluster1.4.1.5.3*',
		1065 'a/duck/korea/esd1/03_CLADE2.5_cluster1.4.1.5.3*',
		1066 'a/chicken/korea/es/03_CLADE2.5_cluster1.4.1.5.3*',
		1067 'a/crow/kyoto/53/2004_CLADE2.5_cluster1.4.1.5.3*',
		1068 'a/chicken/kyoto/3/2004_CLADE2.5_cluster1.4.1.5.3*',
		1069 'a/blow_fly/kyoto/93/2004_CLADE2.5_cluster1.4.1.5.3*',
		1070 'a/goose/jilin/hb/2003_CLADE2.5_cluster1.4.1.5.3.1*',
		1071 a/goose/shantou/2086/2006_CLADE2.5,
		1072 a/goose/shantou/239/2006_CLADE2.5,
		1073 'a/ck/st/4231/2003_CLADE2-like_cluster1.4.1.5.3.1*',
		1074 'a/chicken/shantou/3744/2003_CLADE2-like_cluster1.4.1.5.3.1*',
		1075 'a/chicken/jiangxi/25/2004_CLADE2-like_cluster1.4.1.5.3.1*',
		1076 'a/tiger/shanghai/01/2005_CLADE2-like_cluster1.4.1.5.3.1*',
		1077 'a/raccoon_dog/shandong/sd1/2005_CLADE2-like_cluster1.4.1.5.3.1*',
		1078 'a/raccoon_dog/shandong/sd2/2005_CLADE2-like_cluster1.4.1.5.3.1*',
		1079 'a/goose/jilin/514/2005_CLADE2-like_cluster1.4.1.5.3.1*',
		1080 'a/migratory_duck/jiangxi/2295/2005_CLADE2.2_cluster1.4.1.5.3.1.1*',
		1081 'a/bar-headed_goose/qinghai/5/05_CLADE2.2_cluster1.4.1.5.3.1.1*',
		1082 'a/bar-headed_goose/qinghai/68/05_CLADE2.2_cluster1.4.1.5.3.1.1*',
		1083 'a/bar-headed_goose/qinghai/75/05_CLADE2.2_cluster1.4.1.5.3.1.1*',
		1084 'a/great_black-headed_gull/qinghai/2/05_CLADE2.2_cluster1.4.1.5.3.1.1*',
		1085 'a/bar-headed_goose/qinghai/62/05_CLADE2.2_cluster1.4.1.5.3.1.1*',
		1086 'a/bar-headed_goose/qinghai/65/05_CLADE2.2_cluster1.4.1.5.3.1.1*',
		1087 'a/migratory_duck/jiangxi/2136/2005_CLADE2.2_cluster1.4.1.5.3.1.1*',
		1088 'a/chicken/mahachkala/05/2006_CLADE2.2_cluster1.4.1.5.3.1.1*',
		1089 'a/chicken/omsk/14/05_CLADE2.2_cluster1.4.1.5.3.1.1*',
		1090 'a/bar_headed_goose/qinghai/1a/2005_CLADE2.2_cluster1.4.1.5.3.1.1*',
		1091 'a/grebe/novosibirsk/29/2005_CLADE2.2_cluster1.4.1.5.3.1.1*',
		1092 'a/domestic_goose/pavlodar/1/2005_CLADE2.2_cluster1.4.1.5.3.1.1*',
		1093 'a/bar-headed_goose/qinghai/0510/05_CLADE2.2_cluster1.4.1.5.3.1.1*',
		1094 'a/turkey/suzdalka/nov-01/05_CLADE2.2_cluster1.4.1.5.3.1.1*',
		1095 'a/environment/qinghai/31/2005_CLADE2.2_cluster1.4.1.5.3.1.1*',
		1096 'a/bar-headed_goose/qinghai/12/05_CLADE2.2_cluster1.4.1.5.3.1.1*',
		1097 'a/bar-headed_goose/qinghai/60/05_CLADE2.2_cluster1.4.1.5.3.1.1*',
		1098 'a/bar-headed_goose/qinghai/67/05_CLADE2.2_cluster1.4.1.5.3.1.1*',
		1099 'a/bar-headed_goose/qinghai/61/05_CLADE2.2_cluster1.4.1.5.3.1.1*',
		1100 'a/brown-headed_gull/qinghai/3/05_CLADE2.2_cluster1.4.1.5.3.1.1*',
		1101 'a/bar-headed_goose/qinghai/3/2005_CLADE2.2_cluster1.4.1.5.3.1.1*',
		1102 'a/black-headed_goose/qinghai/2/2005_CLADE2.2_cluster1.4.1.5.3.1.1*',
		1103 'a/black-headed_gull/qinghai/1/2005_CLADE2.2_cluster1.4.1.5.3.1.1*',
		1104 'a/black-headed_goose/qinghai/1/2005_CLADE2.2_cluster1.4.1.5.3.1.1*',
		1105 'a/chicken/tulcea/ro-ai-019/2005_CLADE2.2_cluster1.4.1.5.3.1.1*',
		1106 'a/chicken/braila/ro-ai-030/2005_CLADE2.2_cluster1.4.1.5.3.1.1*',
		1107 'a/turkey/braila/ro-ai-014/2005_CLADE2.2_cluster1.4.1.5.3.1.1*',
		1108 'a/goose/krasnoozerskoe/627/05_CLADE2.2_cluster1.4.1.5.3.1.1*',
		1109 'a/chicken/tulcea/ro-ai-011/2005_CLADE2.2_cluster1.4.1.5.3.1.1*',
		1110 'a/water_chicken/tulcea/ro-ai-064/2005_CLADE2.2_cluster1.4.1.5.3.1.1*',
		1111 'a/cygnus_olor/astrakhan/ast05-2-3/2005_CLADE2.2_cluster1.4.1.5.3.1.1*',
		1112 'a/chicken/turkey/silivri_ist962/2006_CLADE2.2_cluster1.4.1.5.3.1.1*',
		1113 'a/great_cormorant/tibet/12/2006_CLADE2.2_cluster1.4.1.5.3.1.1*',
		1114 'a/bar-headed_goose/qinghai/1-hvri/2006_CLADE2.2_cluster1.4.1.5.3.1.1*',
		1115 'a/bar-headed_goose/tibet/8/2006_CLADE2.2_cluster1.4.1.5.3.1.1*',
		1116 'a/black-headed_gull/qinghai/3/2006_CLADE2.2_cluster1.4.1.5.3.1.1*',
		1117 'a/bar-headed_goose/qinghai/f/2006_CLADE2.2_cluster1.4.1.5.3.1.1*',
		1118 'a/bar-headed_goose/qinghai/f/2007_CLADE2.2_cluster1.4.1.5.3.1.1*',
		1119 'a/cygnus_olor/croatia/1/2005_CLADE2.2_cluster1.4.1.5.3.1.1*',
		1120 'a/mute_swan/hungary/3472/2006_CLADE2.2_cluster1.4.1.5.3.1.1*',
		1121 'a/chicken/dolj/ro-ai-103/2006_CLADE2.2_cluster1.4.1.5.3.1.1*',
		1122 'a/chicken/romania/3293/05_CLADE2.2_cluster1.4.1.5.3.1.1*',
		1123 'a/chicken/romania/3076/05_CLADE2.2_cluster1.4.1.5.3.1.1*',
		1124 'a/chicken/romania/2910/05_CLADE2.2_cluster1.4.1.5.3.1.1*',
		1125 'a/chicken/calarasi/ro-ai-070/2005_CLADE2.2_cluster1.4.1.5.3.1.1*',
		1126 'a/chicken/calarasi/ro-ai-091/2005_CLADE2.2_cluster1.4.1.5.3.1.1*',
		1127 'a/domestic_duck/buzau/ro-ai-036/2005_CLADE2.2_cluster1.4.1.5.3.1.1*',
		1128 'a/chicken/braila/ro-ai-074/2005_CLADE2.2_cluster1.4.1.5.3.1.1*',
		1129 'a/chicken/romania/2912/05_CLADE2.2_cluster1.4.1.5.3.1.1*',
		1130 'a/rooster/buzau/ro-ai-042/2005_CLADE2.2_cluster1.4.1.5.3.1.1*',
		1131 'a/turkey/buzau/ro-ai-045/2005_CLADE2.2_cluster1.4.1.5.3.1.1*',
		1132 'a/chicken/turkey-isparta/09rs2841-37/2006_CLADE2.2_cluster1.4.1.5.3.1.1*',
		1133 'a/chicken/aydin/09rs2841-68/2006_CLADE2.2_cluster1.4.1.5.3.1.1*',
		1134 'a/chicken/turkey-konya/09rs2841-85/2006_CLADE2.2_cluster1.4.1.5.3.1.1*',
		1135 'a/chicken/constanta/ro-ai-263/2006_CLADE2.2_cluster1.4.1.5.3.1.1*',
		1136 'a/cygnus_olor/astrakhan/ast05-2-1/2005_CLADE2.2_cluster1.4.1.5.3.1.1*',
		1137 'a/swan/astrakhan/1/2005_CLADE2.2_cluster1.4.1.5.3.1.1*',
		1138 'a/cygnus_olor/astrakhan/ast05-2-2/2005_CLADE2.2_cluster1.4.1.5.3.1.1*',
		1139 'a/cygnus_olor/astrakhan/ast05-2-8/2005_CLADE2.2_cluster1.4.1.5.3.1.1*',
		1140 'a/cygnus_olor/caspian_sea/2006_CLADE2.2_cluster1.4.1.5.3.1.1*',
		1141 'a/goose/krasnoozerka/627/2005_CLADE2.2_cluster1.4.1.5.3.1.1*',
		1142 'a/cygnus_olor/astrakhan/ast05-2-7/2005_CLADE2.2_cluster1.4.1.5.3.1.1*',
		1143 'a/chicken/turkey/b.cekmece_ist980/2006_CLADE2.2_cluster1.4.1.5.3.1.1*',
		1144 'a/chicken/turkey/goncaaydin_ist982/2006_CLADE2.2_cluster1.4.1.5.3.1.1*',
		1145 'a/cygnus_olor/bih/1/2006_CLADE2.2_cluster1.4.1.5.3.1.1*',
		1146 'a/tufted_duck/denmark/6431/06_CLADE2.2_cluster1.4.1.5.3.1.1*',
		1147 'a/peregrine/denmark/6632/06_CLADE2.2_cluster1.4.1.5.3.1.1*',
		1148 'a/swan/poland/305-135v08/2006_CLADE2.2_cluster1.4.1.5.3.1.1*',
		1149 'a/buzzard/denmark/6370/06_CLADE2.2_cluster1.4.1.5.3.1.1*',
		1150 'a/hawk/poland/937-138v08/2006_CLADE2.2_cluster1.4.1.5.3.1.1*',
		1151 'a/swan/poland/467-136v08/2006_CLADE2.2_cluster1.4.1.5.3.1.1*',
		1152 'a/swan/poland/1242-139v08/2006_CLADE2.2_cluster1.4.1.5.3.1.1*',
		1153 'a/eagle_owl/sweden/v1218/2006_CLADE2.2_cluster1.4.1.5.3.1.1*',
		1154 'a/coot/germany/r655/06_CLADE2.2_cluster1.4.1.5.3.1.1*',
		1155 'a/duck/germany/r338/06_CLADE2.2_cluster1.4.1.5.3.1.1*',
		1156 'a/duck/germany/r751/06_CLADE2.2_cluster1.4.1.5.3.1.1*',
		1157 'a/tufted_duck/sweden/v526/06_CLADE2.2_cluster1.4.1.5.3.1.1*',
		1158 'a/goosander/poland/502-137v08/2006_CLADE2.2_cluster1.4.1.5.3.1.1*',
		1159 'a/mink/sweden/v907/06_CLADE2.2_cluster1.4.1.5.3.1.1*',
		1160 'a/canada_goose/germany/r1207/2006_CLADE2.2_cluster1.4.1.5.3.1.1*',
		1161 'a/goosander/sweden/v539/06_CLADE2.2_cluster1.4.1.5.3.1.1*',
		1162 'a/grey_lag_goose/denmark/6692/06_CLADE2.2_cluster1.4.1.5.3.1.1*',
		1163 'a/common_buzzard/germany/r306/06_CLADE2.2_cluster1.4.1.5.3.1.1*',
		1164 'a/cormorant/germany/r292/06_CLADE2.2_cluster1.4.1.5.3.1.1*',
		1165 'a/goose/germany/r696/06_CLADE2.2_cluster1.4.1.5.3.1.1*',
		1166 'a/great_crested_grebe/denmark/7498/06_CLADE2.2_cluster1.4.1.5.3.1.1*',
		1167 'a/turkey/germany/r1077/06_CLADE2.2_cluster1.4.1.5.3.1.1*',
		1168 'a/cygnus_olor/czech_republic/10662/06_CLADE2.2_cluster1.4.1.5.3.1.1*',
		1169 'a/tufted_duck/sweden/v1027/06_CLADE2.2_cluster1.4.1.5.3.1.1*',
		1170 'a/mute_swan/germany/r854/06_CLADE2.2_cluster1.4.1.5.3.1.1*',
		1171 'a/cat/germany/r606/06_CLADE2.2_cluster1.4.1.5.3.1.1*',
		1172 'a/cat/germany/606/2006_CLADE2.2_cluster1.4.1.5.3.1.1*',
		1173 'a/fowl/denmark/60296/06_CLADE2.2_cluster1.4.1.5.3.1.1*',
		1174 'a/peacock/denmark/60295/06_CLADE2.2_cluster1.4.1.5.3.1.1*',
		1175 'a/tufted_duck/sweden/v998/06_CLADE2.2_cluster1.4.1.5.3.1.1*',
		1176 'a/swan/germany/r65/2008_CLADE2.2_cluster1.4.1.5.3.1.1*',
		1177 'a/tufted_duck/denmark/6540/06_CLADE2.2_cluster1.4.1.5.3.1.1*',
		1178 'a/stork/germany/r1239/06_CLADE2.2_cluster1.4.1.5.3.1.1*',
		1179 'a/common_buzzard/germany/r870/06_CLADE2.2_cluster1.4.1.5.3.1.1*',
		1180 'a/common_buzzard/berlin/1/2006_CLADE2.2_cluster1.4.1.5.3.1.1*',
		1181 'a/swan/germany/r65/2006_CLADE2.2_cluster1.4.1.5.3.1.1*',
		1182 'a/whooper_swan/denmark/7224/06_CLADE2.2_cluster1.4.1.5.3.1.1*',
		1183 'a/whooper_swan/scotland/1430/2006_CLADE2.2_cluster1.4.1.5.3.1.1*',
		1184 'a/canada_goose/germany/r71/2006_CLADE2.2_cluster1.4.1.5.3.1.1*',
		1185 'a/chicken/nigeria/08rs848-28/2006_CLADE2.2_cluster1.4.1.5.3.1.1*',
		1186 'a/chicken/nigeria/957-20/2006_CLADE2.2_cluster1.4.1.5.3.1.1*',
		1187 'a/guinea_fowl/jwp/nigeria/vrd252/2006_CLADE2.2_cluster1.4.1.5.3.1.1*',
		1188 'a/chicken/nigeria/08rs848-41/2006_CLADE2.2_cluster1.4.1.5.3.1.1*',
		1189 'a/chicken/nigeria/vrd145/2006_CLADE2.2_cluster1.4.1.5.3.1.1*',
		1190 'a/chicken/nigeria/08rs848-39/2006_CLADE2.2_cluster1.4.1.5.3.1.1*',
		1191 'a/chicken/nigeria/vrd193/2006_CLADE2.2_cluster1.4.1.5.3.1.1*',
		1192 'a/chicken/nigeria/vrd286/2006_CLADE2.2_cluster1.4.1.5.3.1.1*',
		1193 'a/chicken/nigeria/08vir4337-387/2006_CLADE2.2_cluster1.4.1.5.3.1.1*',
		1194 'a/chicken/nigeria/1047-8/2006_CLADE2.2_cluster1.4.1.5.3.1.1*',
		1195 'a/chicken/nigeria/08vir4337-434/2006_CLADE2.2_cluster1.4.1.5.3.1.1*',
		1196 'a/chicken/nigeria/ba210/2006_CLADE2.2_cluster1.4.1.5.3.1.1*',
		1197 'a/chicken/nigeria/ba209/2006_CLADE2.2_cluster1.4.1.5.3.1.1*',
		1198 'a/chicken/nigeria/08vir4337-378/2006_CLADE2.2_cluster1.4.1.5.3.1.1*',
		1199 'a/chicken/nigeria/08vir4337-380/2006_CLADE2.2_cluster1.4.1.5.3.1.1*',
		1200 'a/chicken/nigeria/08rs848-1/2006_CLADE2.2_cluster1.4.1.5.3.1.1*',
		1201 'a/chicken/nigeria/1047-34/2006_CLADE2.2_cluster1.4.1.5.3.1.1*',
		1202 'a/chicken/nigeria/vrd49/2006_CLADE2.2_cluster1.4.1.5.3.1.1*',
		1203 'a/chicken/nigeria/08vir4337-426/2006_CLADE2.2_cluster1.4.1.5.3.1.1*',
		1204 'a/chicken/nigeria/vrd284/2006_CLADE2.2_cluster1.4.1.5.3.1.1*',
		1205 'a/chicken/nigeria/vrd419/2006_CLADE2.2_cluster1.4.1.5.3.1.1*',
		1206 'a/chicken/nigeria/08vir4337-446/2006_CLADE2.2_cluster1.4.1.5.3.1.1*',
		1207 'a/turkey/nigeria/vrd345/2006_CLADE2.2_cluster1.4.1.5.3.1.1*',
		1208 'a/chicken/nigeria/vrd218/2006_CLADE2.2_cluster1.4.1.5.3.1.1*',
		1209 'a/chicken/nigeria/vrd130b/2006_CLADE2.2_cluster1.4.1.5.3.1.1*',
		1210 'a/chicken/nigeria/08rs848-59/2007_CLADE2.2_cluster1.4.1.5.3.1.1*',
		1211 'a/ostrich/nigeria/1047-25/2006_CLADE2.2_cluster1.4.1.5.3.1.1*',
		1212 'a/chicken/nigeria/08vir4337-377/2006_CLADE2.2_cluster1.4.1.5.3.1.1*',
		1213 'a/chicken/niger/2130-8/2006_CLADE2.2_cluster1.4.1.5.3.1.1*',
		1214 'a/chicken/nigeria/08rs848-26/2006_CLADE2.2_cluster1.4.1.5.3.1.1*',
		1215 'a/chicken/nigeria/08rs848-24/2006_CLADE2.2_cluster1.4.1.5.3.1.1*',
		1216 'a/chicken/niger/2130-7/2006_CLADE2.2_cluster1.4.1.5.3.1.1*',
		1217 'a/chicken/nigeria/if10/2006_CLADE2.2_cluster1.4.1.5.3.1.1*',
		1218 'a/chicken/brasov/ro-ai-354/2006_CLADE2.2_cluster1.4.1.5.3.1.1*',
		1219 'a/domestic_duck/bucharest/ro-ai-485/2006_CLADE2.2_cluster1.4.1.5.3.1.1*',
		1220 'a/chicken/brasov/ro-ai-580/2006_CLADE2.2_cluster1.4.1.5.3.1.1*',
		1221 'a/chicken/valcea/ro-ai-479/2006_CLADE2.2_cluster1.4.1.5.3.1.1*',
		1222 'a/domestic_goose/ro-ai-373/2006_CLADE2.2_cluster1.4.1.5.3.1.1*',
		1223 'a/chicken/bacau/ro-ai-527/2006_CLADE2.2_cluster1.4.1.5.3.1.1*',
		1224 'a/chicken/brasov/ro-ai-494/2006_CLADE2.2_cluster1.4.1.5.3.1.1*',
		1225 'a/chicken/brasov/ro-ai-350/2006_CLADE2.2_cluster1.4.1.5.3.1.1*',
		1226 'a/owl/constanta/ro-ai-351/2006_CLADE2.2_cluster1.4.1.5.3.1.1*',
		1227 'a/chicken/nigeria/fa7/2006_CLADE2.2_cluster1.4.1.5.3.1.1*',
		1228 'a/chicken/nigeria/fa6/2006_CLADE2.2_cluster1.4.1.5.3.1.1*',
		1229 'a/chicken/nigeria/fa4/2006_CLADE2.2_cluster1.4.1.5.3.1.1*',
		1230 'a/chicken/nigeria/08rs848-5/2006_CLADE2.2_cluster1.4.1.5.3.1.1*',
		1231 'a/chicken/nigeria/08rs848-45/2006_CLADE2.2_cluster1.4.1.5.3.1.1*',
		1232 'a/chicken/nigeria/08rs848-122/2007_CLADE2.2_cluster1.4.1.5.3.1.1*',
		1233 'a/chicken/nigeria/08rs848-110/2007_CLADE2.2_cluster1.4.1.5.3.1.1*',
		1234 'a/chicken/nigeria/lag6/2007_CLADE2.2_cluster1.4.1.5.3.1.1*',
		1235 'a/ostrich/saudi_arabia/6732-3/2007_CLADE2.2_cluster1.4.1.5.3.1.1*',
		1236 'a/chicken/saudi_arabia/6732-4/2007_CLADE2.2_cluster1.4.1.5.3.1.1*',
		1237 'a/chicken/saudi_arabia/3489-60vir08/2007_CLADE2.2_cluster1.4.1.5.3.1.1*',
		1238 'a/chicken/saudi_arabia/6732-13/2007_CLADE2.2_cluster1.4.1.5.3.1.1*',
		1239 'a/peacock/saudi_arabia/3489-74vir08/2007_CLADE2.2_cluster1.4.1.5.3.1.1*',
		1240 'a/duck/saudi_arabia/3489-61vir08/2007_CLADE2.2_cluster1.4.1.5.3.1.1*',
		1241 'a/turkey/saudi_arabia/6732-6/2007_CLADE2.2_cluster1.4.1.5.3.1.1*',
		1242 'a/ostrich/saudi_arabia/3489-73vir08/2007_CLADE2.2_cluster1.4.1.5.3.1.1*',
		1243 'a/falcon/saudi_arabia/d1936/2007_CLADE2.2_cluster1.4.1.5.3.1.1*',
		1244 'a/chicken/saudi_arabia/3489-79/2008_CLADE2.2_cluster1.4.1.5.3.1.1*',
		1245 'a/chicken/saudi_arabia/6732-18/2007_CLADE2.2_cluster1.4.1.5.3.1.1*',
		1246 'a/duck/saudi_arabia/6732-7/2007_CLADE2.2_cluster1.4.1.5.3.1.1*',
		1247 'a/turkey/saudi_arabia/3489-70vir08/2007_CLADE2.2_cluster1.4.1.5.3.1.1*',
		1248 'a/chicken/nigeria/08vir4337-390/2006_CLADE2.2_cluster1.4.1.5.3.1.1*',
		1249 'a/chicken/nigeria/08rs848-7/2006_CLADE2.2_cluster1.4.1.5.3.1.1*',
		1250 'a/chicken/nigeria/08vir4337-438/2006_CLADE2.2_cluster1.4.1.5.3.1.1*',
		1251 'a/chicken/nigeria/08rs848-17/2006_CLADE2.2_cluster1.4.1.5.3.1.1*',
		1252 'a/duck/niger/914/2006_CLADE2.2_cluster1.4.1.5.3.1.1*',
		1253 'a/chicken/nigeria/08rs848-35/2006_CLADE2.2_cluster1.4.1.5.3.1.1*',
		1254 'a/chicken/nigeria/08rs848-9/2006_CLADE2.2_cluster1.4.1.5.3.1.1*',
		1255 'a/guinea_fowl/nigeria/08rs848-10/2006_CLADE2.2_cluster1.4.1.5.3.1.1*',
		1256 'a/chicken/nigeria/1047-54/2006_CLADE2.2_cluster1.4.1.5.3.1.1*',
		1257 'a/turkey/nigeria/08rs848-12/2006_CLADE2.2_cluster1.4.1.5.3.1.1*',
		1258 'a/chicken/nigeria/vrd457/2006_CLADE2.2_cluster1.4.1.5.3.1.1*',
		1259 'a/chicken/nigeria/08rs848-21/2006_CLADE2.2_cluster1.4.1.5.3.1.1*',
		1260 'a/chicken/nigeria/08rs848-38/2006_CLADE2.2_cluster1.4.1.5.3.1.1*',
		1261 'a/chicken/nigeria/08vir4337-497/2007_CLADE2.2_cluster1.4.1.5.3.1.1*',
		1262 'a/chicken/nigeria/vrd403/2006_CLADE2.2_cluster1.4.1.5.3.1.1*',
		1263 'a/chicken/nigeria/od8/2006_CLADE2.2_cluster1.4.1.5.3.1.1*',
		1264 'a/chicken/nigeria/od9/2006_CLADE2.2_cluster1.4.1.5.3.1.1*',
		1265 'a/avian/togo/3618-10/2007_CLADE2.2_cluster1.4.1.5.3.1.1*',
		1266 'a/chicken/togo/4106-4/2007_CLADE2.2_cluster1.4.1.5.3.1.1*',
		1267 'a/chicken/togo/4106-1/2007_CLADE2.2_cluster1.4.1.5.3.1.1*',
		1268 'a/pigeon/nigeria/vrd370/2006_CLADE2.2_cluster1.4.1.5.3.1.1*',
		1269 'a/chicken/nigeria/vrd368/2006_CLADE2.2_cluster1.4.1.5.3.1.1*',
		1270 'a/chicken/nigeria/vrd311/2006_CLADE2.2_cluster1.4.1.5.3.1.1*',
		1271 'a/chicken/nigeria/08rs848-40/2006_CLADE2.2_cluster1.4.1.5.3.1.1*',
		1272 'a/chicken/nigeria/08rs848-14/2006_CLADE2.2_cluster1.4.1.5.3.1.1*',
		1273 'a/chicken/nigeria/ab13/2006_CLADE2.2_cluster1.4.1.5.3.1.1*',
		1274 'a/chicken/nigeria/08rs848-47/2006_CLADE2.2_cluster1.4.1.5.3.1.1*',
		1275 'a/chicken/nigeria/08rs848-99/2007_CLADE2.2_cluster1.4.1.5.3.1.1*',
		1276 'a/chicken/nigeria/08rs848-115/2007_CLADE2.2_cluster1.4.1.5.3.1.1*',
		1277 'a/chicken/nigeria/oyo14/2007_CLADE2.2_cluster1.4.1.5.3.1.1*',
		1278 'a/chicken/nigeria/1071-7/2007_CLADE2.2_cluster1.4.1.5.3.1.1*',
		1279 'a/chicken/nigeria/eki15/2007_CLADE2.2_cluster1.4.1.5.3.1.1*',
		1280 'a/chicken/nigeria/08rs848-102/2007_CLADE2.2_cluster1.4.1.5.3.1.1*',
		1281 'a/guinea_fowl/nigeria/vrd005/2007_CLADE2.2_cluster1.4.1.5.3.1.1*',
		1282 'a/chicken/nigeria/1071-3/2007_CLADE2.2_cluster1.4.1.5.3.1.1*',
		1283 'a/chicken/nigeria/08rs848-82/2007_CLADE2.2_cluster1.4.1.5.3.1.1*',
		1284 'a/chicken/nigeria/08rs848-77/2007_CLADE2.2_cluster1.4.1.5.3.1.1*',
		1285 'a/chicken/nigeria/08rs848-92/2007_CLADE2.2_cluster1.4.1.5.3.1.1*',
		1286 'a/chicken/nigeria/08rs848-93/2007_CLADE2.2_cluster1.4.1.5.3.1.1*',
		1287 'a/seagull/turkey/cayeli_ist04/2006_CLADE2.2_cluster1.4.1.5.3.1.1*',
		1288 'a/chicken/russia_krasnodar/2/2007_CLADE2.2_cluster1.4.1.5.3.1.1*',
		1289 'a/chicken/reshoty/02/2006_CLADE2.2_cluster1.4.1.5.3.1.1*',
		1290 'a/bird/turkey/unye_ist06/2006_CLADE2.2_cluster1.4.1.5.3.1.1*',
		1291 'a/chicken/india/niv33487/06_CLADE2.2_cluster1.4.1.5.3.1.1*',
		1292 'a/chicken/nandurbar/7979/2006_CLADE2.2_cluster1.4.1.5.3.1.1*',
		1293 'a/bar-headed_goose/qinghai/2/2007_CLADE2.2_cluster1.4.1.5.3.1.1*',
		1294 'a/chicken/navapur/7972/2006_CLADE2.2_cluster1.4.1.5.3.1.1*',
		1295 'a/chicken/jalgaon/8824/2006_CLADE2.2_cluster1.4.1.5.3.1.1*',
		1296 'a/chicken/nandurbar/7966/2006_CLADE2.2_cluster1.4.1.5.3.1.1*',
		1297 'a/chicken/jalgaon/12419/2006_CLADE2.2_cluster1.4.1.5.3.1.1*',
		1298 'a/chicken/jalgaon/13735/2006_CLADE2.2_cluster1.4.1.5.3.1.1*',
		1299 'a/chicken/adygea/203/06_CLADE2.2_cluster1.4.1.5.3.1.1*',
		1300 'a/cygnus_cygnus/iran/754/2006_CLADE2.2_cluster1.4.1.5.3.1.1*',
		1301 'a/chicken/krasnodar/199/06_CLADE2.2_cluster1.4.1.5.3.1.1*',
		1302 'a/cygnus_olor/italy/742/2006_CLADE2.2_cluster1.4.1.5.3.1.1*',
		1303 'a/cat/dagestan/87/06_CLADE2.2_cluster1.4.1.5.3.1.1*',
		1304 'a/chicken/turkey/baklali_ist955/2006_CLADE2.2_cluster1.4.1.5.3.1.1*',
		1305 'a/chicken/krasnodar/123/06_CLADE2.2_cluster1.4.1.5.3.1.1*',
		1306 'a/chicken/krasnodar/01/2006_CLADE2.2_cluster1.4.1.5.3.1.1*',
		1307 'a/chicken/iran/53-3/2008_CLADE2.2_cluster1.4.1.5.3.1.1*',
		1308 'a/azerbaijan/002-115/2006_CLADE2.2_cluster1.4.1.5.3.1.1*',
		1309 'a/azerbaijan/008-208/2006_CLADE2.2_cluster1.4.1.5.3.1.1*',
		1310 'a/azerbaijan/001-161/2006_CLADE2.2_cluster1.4.1.5.3.1.1*',
		1311 'a/chicken/moscow/2/2007_CLADE2.2_cluster1.4.1.5.3.1.1*',
		1312 'a/chicken/russia_moscow_oblast_odintsovo/1/2007_CLADE2.2_cluster1.4.1.5.3.1.1*',
		1313 'a/chicken/rostov/22-1/2007_CLADE2.2_cluster1.4.1.5.3.1.1*',
		1314 a/chicken/rostov/864/07_CLADE2.2,
		1315 a/chicken/rostov-on-don/35/2007_CLADE2.2,
		1316 'a/chicken/afghanistan/1573-47/2006_CLADE2.2_cluster1.4.1.5.3.1.1*',
		1317 'a/chicken/afghanistan/1573-92/2006_CLADE2.2_cluster1.4.1.5.3.1.1*',
		1318 'a/chicken/pakistan-khi/narc-520/2008_CLADE2.2_cluster1.4.1.5.3.1.1*',
		1319 'a/chicken/rawalakot/narc2441a/2006_CLADE2.2_cluster1.4.1.5.3.1.1*',
		1320 'a/chicken/afghanistan/1573-65/2006_CLADE2.2_cluster1.4.1.5.3.1.1*',
		1321 'a/crow/pakistan-khi/narc-11672/2008_CLADE2.2_cluster1.4.1.5.3.1.1*',
		1322 'a/chicken/afghanistan/1207/2006_CLADE2.2_cluster1.4.1.5.3.1.1*',
		1323 'a/goose/islamabad/narc7757/2007_CLADE2.2_cluster1.4.1.5.3.1.1*',
		1324 'a/turkey/islamabad-pakistan/narc-7871/02/2007_CLADE2.2_cluster1.4.1.5.3.1.1*',
		1325 'a/turkey/islamabad/narc7873/2007_CLADE2.2_cluster1.4.1.5.3.1.1*',
		1326 'a/chicken/pakistan/spvc-8/2007_CLADE2.2_cluster1.4.1.5.3.1.1*',
		1327 'a/peacock/mansehra-pakistan/narc-7558/02/2007_CLADE2.2_cluster1.4.1.5.3.1.1*',
		1328 'a/crow/peshawer/narc7914/2007_CLADE2.2_cluster1.4.1.5.3.1.1*',
		1329 'a/peacock/chakshahzad/narc9238/2007_CLADE2.2_cluster1.4.1.5.3.1.1*',
		1330 'a/chicken/pakistan/narc-228/2006_CLADE2.2_cluster1.4.1.5.3.1.1*',
		1331 'a/chicken/pakistan/spvc-7/2008_CLADE2.2_cluster1.4.1.5.3.1.1*',
		1332 'a/chicken/pakistan/spvc-15/2008_CLADE2.2_cluster1.4.1.5.3.1.1*',
		1333 'a/chicken/pakistan-khi/narc-612/2008_CLADE2.2_cluster1.4.1.5.3.1.1*',
		1334 'a/chicken/pakistan/spvc-8/2008_CLADE2.2_cluster1.4.1.5.3.1.1*',
		1335 'a/chicken/pakistan-lhr/narc-610/2008_CLADE2.2_cluster1.4.1.5.3.1.1*',
		1336 'a/chicken/pakistan/spvc-20/2008_CLADE2.2_cluster1.4.1.5.3.1.1*',
		1337 'a/chicken/pakistan/spvc-5/2007_CLADE2.2_cluster1.4.1.5.3.1.1*',
		1338 'a/whooper_swan/mongolia/2/06_CLADE2.2_cluster1.4.1.5.3.1.1*',
		1339 'a/grebe/tyva/tyv06-1/2006_CLADE2.2_cluster1.4.1.5.3.1.1*',
		1340 'a/duck/tuva/01/2006_CLADE2.2_cluster1.4.1.5.3.1.1*',
		1341 'a/chicken/astana/6/2005_CLADE2.2_cluster1.4.1.5.3.1.1*',
		1342 'a/grebe/tyva/tyv06-2/06_CLADE2.2_cluster1.4.1.5.3.1.1*',
		1343 'a/environment/korea/w150/2006_CLADE2.2_cluster1.4.1.5.3.1.1*',
		1344 'a/chicken/korea/is/2006_CLADE2.2_cluster1.4.1.5.3.1.1*',
		1345 'a/chicken/korea/is2/2006_CLADE2.2_cluster1.4.1.5.3.1.1*',
		1346 'a/quail/korea/kj4/2006_CLADE2.2_cluster1.4.1.5.3.1.1*',
		1347 'a/chicken/korea/is3/2006_CLADE2.2_cluster1.4.1.5.3.1.1*',
		1348 'a/duck/omsk/1822/2006_CLADE2.2_cluster1.4.1.5.3.1.1*',
		1349 'a/common_gull/chany/p/2006_CLADE2.2_cluster1.4.1.5.3.1.1*',
		1350 'a/pika/qinghai/bi/2007_CLADE2.2_cluster1.4.1.5.3.1.1*',
		1351 'a/chicken/west_bengal/81760/2008_CLADE2.2_cluster1.4.1.5.3.1.1*',
		1352 'a/chicken/korea/ca7/2006_CLADE2.2_cluster1.4.1.5.3.1.1*',
		1353 'a/environment/korea/w149/2006_CLADE2.2_cluster1.4.1.5.3.1.1*',
		1354 'a/mountain_hawk-eagle/kumamoto/1/07_CLADE2.2_cluster1.4.1.5.3.1.1*',
		1355 'a/duck/korea/asan5/2006_CLADE2.2_cluster1.4.1.5.3.1.1*',
		1356 'a/duck/korea/asan6/2006_CLADE2.2_cluster1.4.1.5.3.1.1*',
		1357 'a/sparrow/turkey-batman/09rs2842-104/2007_CLADE2.2_cluster1.4.1.5.3.1.1*',
		1358 'a/chicken/turkey-batman/09rs2842-109/2007_CLADE2.2_cluster1.4.1.5.3.1.1*',
		1359 'a/chicken/turkey-diyarbakir/09rs2842-91/2007_CLADE2.2_cluster1.4.1.5.3.1.1*',
		1360 'a/chicken/turkey-diyarbakir/09rs2842-94/2007_CLADE2.2_cluster1.4.1.5.3.1.1*',
		1361 'a/turkey/turkey/batman/09rs2842-110/2007_CLADE2.2_cluster1.4.1.5.3.1.1*',
		1362 'a/turkey/turkey/batman/09rs2842-107/2007_CLADE2.2_cluster1.4.1.5.3.1.1*',
		1363 'a/chicken/turkey-batman/09rs2842-96/2007_CLADE2.2_cluster1.4.1.5.3.1.1*',
		1364 'a/turkey/turkey/diyarbakir/09rs2842-93/2007_CLADE2.2_cluster1.4.1.5.3.1.1*',
		1365 'a/chicken/turkey-batman/09rs2842-90/2007_CLADE2.2_cluster1.4.1.5.3.1.1*',
		1366 'a/chicken/turkey-batman/09rs2842-92/2007_CLADE2.2_cluster1.4.1.5.3.1.1*',
		1367 'a/chicken/kuwait/kisr6/2007_CLADE2.2_cluster1.4.1.5.3.1.1*',
		1368 'a/falcon/kuwait/1019-7/2007_CLADE2.2_cluster1.4.1.5.3.1.1*',
		1369 'a/chicken/kuwait/kisr5/2007_CLADE2.2_cluster1.4.1.5.3.1.1*',
		1370 'a/chicken/kuwait/kisr3/2007_CLADE2.2_cluster1.4.1.5.3.1.1*',
		1371 'a/chicken/kuwait/kisr2/2007_CLADE2.2_cluster1.4.1.5.3.1.1*',
		1372 'a/houbara_bustard/saudi_arabia/6732-1/2007_CLADE2.2_cluster1.4.1.5.3.1.1*',
		1373 'a/falcon/saudi_arabia/6732-2/2007_CLADE2.2_cluster1.4.1.5.3.1.1*',
		1374 'a/great_crested_grebe/germany/r1406/07_CLADE2.2_cluster1.4.1.5.3.1.1.1*',
		1375 'a/domestic_goose/germany/r1400/07_CLADE2.2_cluster1.4.1.5.3.1.1.1*',
		1376 'a/black-necked_grebe/germany/r1393/07_CLADE2.2_cluster1.4.1.5.3.1.1.1*',
		1377 'a/mute_swan/france/070203/2007_CLADE2.2_cluster1.4.1.5.3.1.1.1*',
		1378 'a/chicken/krasnodar/300/07_CLADE2.2_cluster1.4.1.5.3.1.1.1*',
		1379 'a/mute_swan/germany/r1359/07_CLADE2.2_cluster1.4.1.5.3.1.1.1*',
		1380 'a/canada_goose/bavaria/4/2007_CLADE2.2_cluster1.4.1.5.3.1.1.1*',
		1381 'a/greylag_goose_/bavaria/11/2007_CLADE2.2_cluster1.4.1.5.3.1.1.1*',
		1382 'a/cygnus_olor/germany/r1372/2007_CLADE2.2_cluster1.4.1.5.3.1.1.1*',
		1383 'a/swan/bavaria/7/2007_CLADE2.2_cluster1.4.1.5.3.1.1.1*',
		1384 'a/swan/bavaria/2/2007_CLADE2.2_cluster1.4.1.5.3.1.1.1*',
		1385 'a/swan/bavaria/5/2007_CLADE2.2_cluster1.4.1.5.3.1.1.1*',
		1386 'a/chicken/czech_republic/11242-38/07_CLADE2.2_cluster1.4.1.5.3.1.1.1*',
		1387 'a/chicken/germany/r3272/2007_CLADE2.2_cluster1.4.1.5.3.1.1.1*',
		1388 'a/peking_duck/germany/r1959/2007_CLADE2.2_cluster1.4.1.5.3.1.1.1*',
		1389 'a/domestic_duck/germany/r1779/2007_CLADE2.2_cluster1.4.1.5.3.1.1.1*',
		1390 'a/domestic_duck/germany/r1772/2007_CLADE2.2_cluster1.4.1.5.3.1.1.1*',
		1391 'a/cygnus_olor/czech_republic/10732/07_CLADE2.2_cluster1.4.1.5.3.1.1.1*',
		1392 'a/cat/romania/tl/nov/2007_CLADE2.2_cluster1.4.1.5.3.1.1.1*',
		1393 'a/common_pochard/switzerland/wv4080110/2008_CLADE2.2_cluster1.4.1.5.3.1.1.1*',
		1394 'a/mallard/bavaria/10/2007_CLADE2.2_cluster1.4.1.5.3.1.1.1*',
		1395 'a/wild_duck/bavaria/13/2007_CLADE2.2_cluster1.4.1.5.3.1.1.1*',
		1396 'a/turkey/england/2614/2007_CLADE2.2_cluster1.4.1.5.3.1.1.1*',
		1397 'a/chicken/poland/r3248/2007_CLADE2.2_cluster1.4.1.5.3.1.1.1*',
		1398 'a/chicken/poland/38-140v08/2007_CLADE2.2_cluster1.4.1.5.3.1.1.1*',
		1399 'a/buzzard/poland/mb266b-141v08/2007_CLADE2.2_cluster1.4.1.5.3.1.1.1*',
		1400 'a/chicken/nigeria/08vir4337-344/2008_CLADE2.2_cluster1.4.1.5.3.1.1.1*',
		1401 'a/chicken/nigeria/08vir4337-343/2008_CLADE2.2_cluster1.4.1.5.3.1.1.1*',
		1402 'a/duck/nigeria/3724-2/2008_CLADE2.2_cluster1.4.1.5.3.1.1.1*',
		1403 'a/chicken/turkey-samsun/09rs2842-113/08_CLADE2.2_cluster1.4.1.5.3.1.1.1*',
		1404 'a/chicken/turkey-sakarya/09rs2843-4/2008_CLADE2.2_cluster1.4.1.5.3.1.1.1*',
		1405 'a/chicken/turkey-zonguldak/09rs2842-112/2008_CLADE2.2_cluster1.4.1.5.3.1.1.1*',
		1406 'a/turkey/turkey/tr67merkez2/2008_CLADE2.2_cluster1.4.1.5.3.1.1.1*',
		1407 'a/chicken/turkey-sakarya/09rs2843-3/2008_CLADE2.2_cluster1.4.1.5.3.1.1.1*',
		1408 'a/chicken/turkey-sakarya/09rs2843-2/2008_CLADE2.2_cluster1.4.1.5.3.1.1.1*',
		1409 'a/chicken/ukraine/av453/2008_CLADE2.2_cluster1.4.1.5.3.1.1.1*',
		1410 'a/chicken/turkey-edirne/09rs2843-5/2008_CLADE2.2_cluster1.4.1.5.3.1.1.1*',
		1411 'a/swan/england/26-70/2008_CLADE2.2_cluster1.4.1.5.3.1.1.1*',
		1412 'a/swan/england/av56-489/2008_CLADE2.2_cluster1.4.1.5.3.1.1.1*',
		1413 'a/swan/england/av26-68/2008_CLADE2.2_cluster1.4.1.5.3.1.1.1*',
		1414 'a/canada_goose/england/av578-8276/2008_CLADE2.2_cluster1.4.1.5.3.1.1.1*',
		1415 'a/chicken/bangladesh/364/2007_CLADE2.2.2_cluster1.4.1.5.3.1.1*',
		1416 'a/chicken/bangladesh/382/2007_CLADE2.2.2_cluster1.4.1.5.3.1.1*',
		1417 'a/chicken/bangladesh/363/2007_CLADE2.2.2_cluster1.4.1.5.3.1.1*',
		1418 'a/chicken/bangladesh/490/2007_CLADE2.2.2_cluster1.4.1.5.3.1.1*',
		1419 'a/chicken/bangladesh/376/2007_CLADE2.2.2_cluster1.4.1.5.3.1.1*',
		1420 'a/chicken/bangladesh/362/2007_CLADE2.2.2_cluster1.4.1.5.3.1.1*',
		1421 'a/chicken/bangladesh/fd_CLADE2.2.2.1_cluster1.4.1.5.3.1.1.2*',
		1422 'a/duck/tripura/103597/2008_CLADE2.2.2.1_cluster1.4.1.5.3.1.1.2*',
		1423 'a/duck/india/tr-niv4396/2008_CLADE2.2.2.1_cluster1.4.1.5.3.1.1.2*',
		1424 'a/chicken/west_bengal/100879/2008_CLADE2.2.2.1_cluster1.4.1.5.3.1.1.2*',
		1425 'a/crow/assam/142119/2008_CLADE2.2.2.1_cluster1.4.1.5.3.1.1.2*',
		1426 'a/chicken/assam/140187/2008_CLADE2.2.2.1_cluster1.4.1.5.3.1.1.2*',
		1427 'a/chicken/assam/142007/2008_CLADE2.2.2.1_cluster1.4.1.5.3.1.1.2*',
		1428 'a/chicken/bangladesh/cd-48-bl-165/2008_CLADE2.2.2.1_cluster1.4.1.5.3.1.1.2*',
		1429 'a/bangladesh/207095/2008_CLADE2.2.2.1_cluster1.4.1.5.3.1.1.2*',
		1430 'a/chicken/bangladesh/11rs1984-5/2010_CLADE2.2.2.1_cluster1.4.1.5.3.1.1.2*',
		1431 'a/chicken/bangladesh/cd586-08-bl-409/2008_CLADE2.2.2.1_cluster1.4.1.5.3.1.1.2.1*',
		1432 'a/chicken/west_bengal/155508/2009_CLADE2.2.2.1_cluster1.4.1.5.3.1.1.2.1*',
		1433 'a/chicken/west_bengal/155505/2009_CLADE2.2.2.1_cluster1.4.1.5.3.1.1.2.1*',
		1434 'a/chicken/bangladesh/cd-08_CLADE2.2.2.1_cluster1.4.1.5.3.1.1.2.1*',
		1435 'a/chicken/bangladesh/1151-9/2010_CLADE2.2.2.1_cluster1.4.1.5.3.1.1.2.1*',
		1436 'a/chicken/bangladesh/1012/2010_CLADE2.2.2.1_cluster1.4.1.5.3.1.1.2.1*',
		1437 'a/chicken/bangladesh/0411/2010_CLADE2.2.2.1_cluster1.4.1.5.3.1.1.2.1*',
		1438 'a/chicken/bangladesh/11rs1984-10/2010_CLADE2.2.2.1_cluster1.4.1.5.3.1.1.2.1*',
		1439 'a/chicken/bangladesh/11rs1984-8/2010_CLADE2.2.2.1_cluster1.4.1.5.3.1.1.2.1*',
		1440 'a/chicken/bangladesh/11rs1984-9/2010_CLADE2.2.2.1_cluster1.4.1.5.3.1.1.2.1*',
		1441 'a/chicken/bangladesh/11rs1984-44/2011_CLADE2.2.2.1_cluster1.4.1.5.3.1.1.2.1*',
		1442 'a/chicken/bangladesh/11rs1984-26/2011_CLADE2.2.2.1_cluster1.4.1.5.3.1.1.2.1*',
		1443 'a/chicken/bangladesh/1151-11/2010_CLADE2.2.2.1_cluster1.4.1.5.3.1.1.2.1*',
		1444 'a/chicken/bhutan/248006/2010_CLADE2.2.2.1_cluster1.4.1.5.3.1.1.2.1*',
		1445 'a/chicken/bhutan/248015/2010_CLADE2.2.2.1_cluster1.4.1.5.3.1.1.2.1*',
		1446 'a/chicken/bangladesh/11rs1984-6/2010_CLADE2.2.2.1_cluster1.4.1.5.3.1.1.2.1*',
		1447 'a/chicken/bhutan/248009/2010_CLADE2.2.2.1_cluster1.4.1.5.3.1.1.2.1*',
		1448 'a/chicken/bangladesh/11rs1984-7/2010_CLADE2.2.2.1_cluster1.4.1.5.3.1.1.2.1*',
		1449 'a/chicken/bangladesh/1151-10/2010_CLADE2.2.2.1_cluster1.4.1.5.3.1.1.2.1*',
		1450 'a/chicken/bangladesh/9636/2010_CLADE2.2.2.1_cluster1.4.1.5.3.1.1.2.1*',
		1451 'a/chicken/bangladesh/11rs1984-27/2011_CLADE2.2.2.1_cluster1.4.1.5.3.1.1.2.1*',
		1452 'a/chicken/bangladesh/31289-1/2011_CLADE2.2.2.1_cluster1.4.1.5.3.1.1.2.1*',
		1453 'a/chicken/bangladesh/11rs1984-28/2011_CLADE2.2.2.1_cluster1.4.1.5.3.1.1.2.1*',
		1454 'a/chicken/bangladesh/11rs1984-35/2011_CLADE2.2.2.1_cluster1.4.1.5.3.1.1.2.1*',
		1455 'a/chicken/bangladesh/11rs1984-29/2011_CLADE2.2.2.1_cluster1.4.1.5.3.1.1.2.1*',
		1456 'a/poultry/bangladesh/11255-c/2011_CLADE2.2.2.1_cluster1.4.1.5.3.1.1.2.1*',
		1457 'a/chicken/bangladesh/11rs1984-20/2011_CLADE2.2.2.1_cluster1.4.1.5.3.1.1.2.1*',
		1458 'a/chicken/bangladesh/11rs1984-25/2011_CLADE2.2.2.1_cluster1.4.1.5.3.1.1.2.1*',
		1459 'a/chicken/bangladesh/11rs1984-24/2011_CLADE2.2.2.1_cluster1.4.1.5.3.1.1.2.1*',
		1460 'a/chicken/bangladesh/11rs1984-2/2011_CLADE2.2.2.1_cluster1.4.1.5.3.1.1.2.1*',
		1461 'a/chicken/bangladesh/11rs1984-36/2011_CLADE2.2.2.1_cluster1.4.1.5.3.1.1.2.1*',
		1462 'a/chicken/bangladesh/11rs1984-21/2011_CLADE2.2.2.1_cluster1.4.1.5.3.1.1.2.1*',
		1463 'a/bangladesh/3233/2011_CLADE2.2.2.1_cluster1.4.1.5.3.1.1.2.1*',
		1464 'a/chicken/bangladesh/11rs1984-23/2011_CLADE2.2.2.1_cluster1.4.1.5.3.1.1.2.1*',
		1465 'a/bangladesh/5487/2011_CLADE2.2.2.1_cluster1.4.1.5.3.1.1.2.1*',
		1466 'a/environment/bangladesh/9675/2011_CLADE2.2.2.1_cluster1.4.1.5.3.1.1.2.1*',
		1467 'a/chicken/bangladesh/380/2007_CLADE2.2.2_cluster1.4.1.5.3.1.1.3*',
		1468 'a/chicken/bangladesh/531/2007_CLADE2.2.2_cluster1.4.1.5.3.1.1.3*',
		1469 'a/chicken/india/81890/2008_CLADE2.2.2_cluster1.4.1.5.3.1.1.3*',
		1470 'a/chicken/bangladesh/fdil_CLADE2.2.2_cluster1.4.1.5.3.1.1.3*',
		1471 'a/chicken/india/wb-niv16915/2008_CLADE2.2.2_cluster1.4.1.5.3.1.1.3*',
		1472 'a/chicken/west_bengal/81010/2008_CLADE2.2.2_cluster1.4.1.5.3.1.1.3*',
		1473 'a/chicken/india/wb-niv529/2008_CLADE2.2.2_cluster1.4.1.5.3.1.1.3*',
		1474 'a/chicken/bangladesh/fd_CLADE2.2.2_cluster1.4.1.5.3.1.1.3*',
		1475 'a/chicken/west_bengal/106181/2008_CLADE2.2.2_cluster1.4.1.5.3.1.1.3*',
		1476 'a/chicken/west_bengal/82583/2008_CLADE2.2.2_cluster1.4.1.5.3.1.1.3*',
		1477 'a/chicken/west_bengal/148713/2009_CLADE2.2.2_cluster1.4.1.5.3.1.1.3*',
		1478 'a/chicken/sikkim/151464/2009_CLADE2.2.2_cluster1.4.1.5.3.1.1.3*',
		1479 'a/chicken/west_bengal/170564/2009_CLADE2.2.2_cluster1.4.1.5.3.1.1.3*',
		1480 'a/chicken/india/wb-niv92456/2009_CLADE2.2.2_cluster1.4.1.5.3.1.1.3*',
		1481 'a/chicken/india/wb-niv16924/2009_CLADE2.2.2_cluster1.4.1.5.3.1.1.3*',
		1482 'a/chicken/west_bengal/174881/2009_CLADE2.2.2_cluster1.4.1.5.3.1.1.3*',
		1483 'a/duck/nepal/pts58/2010_CLADE2.2.2_cluster1.4.1.5.3.1.1.3*',
		1484 'a/duck/nepal/pts60/2010_CLADE2.2.2_cluster1.4.1.5.3.1.1.3*',
		1485 'a/chicken/west_bengal/162642/2009_CLADE2.2.2_cluster1.4.1.5.3.1.1.3*',
		1486 'a/chicken/west_bengal/193936/2009_CLADE2.2.2_cluster1.4.1.5.3.1.1.3*',
		1487 'a/chicken/india/wb-niv96526/2009_CLADE2.2.2_cluster1.4.1.5.3.1.1.3*',
		1488 'a/chicken/bangladesh/394/2007_CLADE2.2.2_cluster1.4.1.5.3.1.1.3*',
		1489 'a/chicken/india/100071/2008_CLADE2.2.2_cluster1.4.1.5.3.1.1.3*',
		1490 'a/chicken/india/wb-niv2653/2008_CLADE2.2.2_cluster1.4.1.5.3.1.1.3*',
		1491 'a/chicken/india/82580/2008_CLADE2.2.2_cluster1.4.1.5.3.1.1.3*',
		1492 'a/chicken/india/wb-niv2806/2008_CLADE2.2.2_cluster1.4.1.5.3.1.1.3*',
		1493 'a/chicken/west_bengal/82613/2008_CLADE2.2.2_cluster1.4.1.5.3.1.1.3*',
		1494 'a/chicken/india/wb-niv2812/2008_CLADE2.2.2_cluster1.4.1.5.3.1.1.3*',
		1495 'a/chicken/west_bengal/81537/2008_CLADE2.2.2_cluster1.4.1.5.3.1.1.3*',
		1496 'a/chicken/india/81753/2008_CLADE2.2.2_cluster1.4.1.5.3.1.1.3*',
		1497 'a/chicken/india/wb-niv2805/2008_CLADE2.2.2_cluster1.4.1.5.3.1.1.3*',
		1498 'a/chicken/india/wb-niv2807/2008_CLADE2.2.2_cluster1.4.1.5.3.1.1.3*',
		1499 'a/chicken/india/96880/2008_CLADE2.2.2_cluster1.4.1.5.3.1.1.3*',
		1500 'a/chicken/west_bengal/80995/2008_CLADE2.2.2_cluster1.4.1.5.3.1.1.3*',
		1501 'a/chicken/india/wb-niv2670/2008_CLADE2.2.2_cluster1.4.1.5.3.1.1.3*',
		1502 'a/chicken/india/85459/2008_CLADE2.2.2_cluster1.4.1.5.3.1.1.3*',
		1503 'a/chicken/india/82616/2008_CLADE2.2.2_cluster1.4.1.5.3.1.1.3*',
		1504 'a/chicken/india/wb-niv2665/2008_CLADE2.2.2_cluster1.4.1.5.3.1.1.3*',
		1505 'a/chicken/west_bengal/83098/2008_CLADE2.2.2_cluster1.4.1.5.3.1.1.3*',
		1506 'a/chicken/india/wb-niv2664/2008_CLADE2.2.2_cluster1.4.1.5.3.1.1.3*',
		1507 'a/chicken/india/wb-niv2813/2008_CLADE2.2.2_cluster1.4.1.5.3.1.1.3*',
		1508 'a/chicken/india/81754/2008_CLADE2.2.2_cluster1.4.1.5.3.1.1.3*',
		1509 'a/chicken/india/83093/2008_CLADE2.2.2_cluster1.4.1.5.3.1.1.3*',
		1510 'a/chicken/india/wb-niv2800/2008_CLADE2.2.2_cluster1.4.1.5.3.1.1.3*',
		1511 'a/chicken/india/wb-niv2656/2008_CLADE2.2.2_cluster1.4.1.5.3.1.1.3*',
		1512 'a/chicken/india/81766/2008_CLADE2.2.2_cluster1.4.1.5.3.1.1.3*',
		1513 'a/chicken/india/241272/2010_CLADE2.2.2_cluster1.4.1.5.3.1.1.3*',
		1514 'a/chicken/west_bengal/239020/2010_CLADE2.2.2_cluster1.4.1.5.3.1.1.3*',
		1515 'a/duck/novosibirsk/02/05_CLADE2.2_cluster1.4.1.5.3.1.1*',
		1516 'a/goose/crimea/615/05_CLADE2.2_cluster1.4.1.5.3.1.1*',
		1517 'a/wild_duck/omsk/103-01/05_CLADE2.2_cluster1.4.1.5.3.1.1*',
		1518 'a/chicken/crimea/04/2005_CLADE2.2_cluster1.4.1.5.3.1.1*',
		1519 'a/chicken/crimea/1/2005_CLADE2.2_cluster1.4.1.5.3.1.1*',
		1520 'a/duck/novosibirsk/56/2005_CLADE2.2_cluster1.4.1.5.3.1.1*',
		1521 'a/avian/russia/5354-vac/2005_CLADE2.2_cluster1.4.1.5.3.1.1*',
		1522 'a/chicken/tula/4/05_CLADE2.2_cluster1.4.1.5.3.1.1*',
		1523 'a/chicken/tula/10/2005_CLADE2.2_cluster1.4.1.5.3.1.1*',
		1524 'a/chicken/tambov/570-2/05_CLADE2.2_cluster1.4.1.5.3.1.1*',
		1525 'a/chicken/dovolnoe/03/2005_CLADE2.2_cluster1.4.1.5.3.1.1*',
		1526 'a/chicken/suzdalka/06/05_CLADE2.2_cluster1.4.1.5.3.1.1*',
		1527 'a/goose/novosibirsk/4/2005_CLADE2.2_cluster1.4.1.5.3.1.1*',
		1528 'a/goose/suzdalka/10/05_CLADE2.2_cluster1.4.1.5.3.1.1*',
		1529 'a/chicken/manipur/niv9743/2007_CLADE2.2_cluster1.4.1.5.3.1.1*',
		1530 'a/pied_magpie/liaoning/7/2006_CLADE2.2_cluster1.4.1.5.3.1.1*',
		1531 'a/guinea_fowl/shantou/1341/2006_CLADE2.2_cluster1.4.1.5.3.1.1*',
		1532 'a/wild_duck/liaoning/8/2006_CLADE2.2_cluster1.4.1.5.3.1.1*',
		1533 'a/xinjiang/1/2006_CLADE2.2_cluster1.4.1.5.3.1.1*',
		1534 'a/chicken/liaoning/23/2005_CLADE2.2_cluster1.4.1.5.3.1.1*',
		1535 'a/chicken/volgograd/236/06_CLADE2.2_cluster1.4.1.5.3.1.1*',
		1536 'a/bar-headed_goose/mongolia/1/05_CLADE2.2_cluster1.4.1.5.3.1.1*',
		1537 'a/goose/hungary/2823/2/2007_CLADE2.2_cluster1.4.1.5.3.1.1*',
		1538 'a/turkey/england/250/2007_CLADE2.2_cluster1.4.1.5.3.1.1*',
		1539 'a/whooper_swan/mongolia/6/05_CLADE2.2_cluster1.4.1.5.3.1.1*',
		1540 'st_jude_h5n1_influenza_seed_virus_163243_CLADE2.2_cluster1.4.1.5.3.1.1*',
		1541 'a/whooper_swan/mongolia/4/05_CLADE2.2_cluster1.4.1.5.3.1.1*',
		1542 'a/whooper_swan/mongolia/3/05_CLADE2.2_cluster1.4.1.5.3.1.1*',
		1543 'a/chicken/turkey-sanliurfa/09rs2841-80/2006_CLADE2.2_cluster1.4.1.5.3.1.1*',
		1544 'a/turkey/651242/2006_CLADE2.2_cluster1.4.1.5.3.1.1*',
		1545 'a/chicken/turkey-mus/09rs2841-94/2006_CLADE2.2_cluster1.4.1.5.3.1.1*',
		1546 'a/chicken/turkey-tunceli/09rs2841-101/2006_CLADE2.2_cluster1.4.1.5.3.1.1*',
		1547 'a/chicken/turkey-mus/09rs2841-65/2006_CLADE2.2_cluster1.4.1.5.3.1.1*',
		1548 'a/chicken/turkey-agri/09rs2841-22/2006_CLADE2.2_cluster1.4.1.5.3.1.1*',
		1549 'a/chicken/turkey/misinli_ist582/2006_CLADE2.2_cluster1.4.1.5.3.1.1*',
		1550 'a/chicken/turkey-malatya/09rs2841-90/2006_CLADE2.2_cluster1.4.1.5.3.1.1*',
		1551 'a/duck/turkey-igdir/09rs2841-20/2005_CLADE2.2_cluster1.4.1.5.3.1.1*',
		1552 'a/chicken/turkey-elazig/09rs2841-117/2006_CLADE2.2_cluster1.4.1.5.3.1.1*',
		1553 'a/domestic_goose/iraq/812/2006_CLADE2.2_cluster1.4.1.5.3.1.1*',
		1554 'a/domestic_cat/iraq/820/2006_CLADE2.2_cluster1.4.1.5.3.1.1*',
		1555 'a/turkey/15/2006_CLADE2.2_cluster1.4.1.5.3.1.1*',
		1556 'a/turkey/65596/2006_CLADE2.2_cluster1.4.1.5.3.1.1*',
		1557 'a/turkey/12/2006_CLADE2.2_cluster1.4.1.5.3.1.1*',
		1558 'a/chicken/turkey-eskisehir/09rs2841-63/2006_CLADE2.2_cluster1.4.1.5.3.1.1*',
		1559 'a/pigeon/turkey-mardin/09rs2841-95/2006_CLADE2.2_cluster1.4.1.5.3.1.1*',
		1560 'a/chicken/turkey-diyarbakir/09rs2841-110/2006_CLADE2.2_cluster1.4.1.5.3.1.1*',
		1561 'a/human/iraq/207-namru3/2006_CLADE2.2_cluster1.4.1.5.3.1.1*',
		1562 'a/iraq/756/2006_CLADE2.2_cluster1.4.1.5.3.1.1*',
		1563 'a/iraq/659/2006_CLADE2.2_cluster1.4.1.5.3.1.1*',
		1564 'a/iraq/754/2006_CLADE2.2_cluster1.4.1.5.3.1.1*',
		1565 'a/iraq/755/2006_CLADE2.2_cluster1.4.1.5.3.1.1*',
		1566 'a/chicken/turkey-mus/09rs2841-51/2006_CLADE2.2_cluster1.4.1.5.3.1.1*',
		1567 'a/chicken/turkey-siirt/09rs2841-105/2006_CLADE2.2_cluster1.4.1.5.3.1.1*',
		1568 'a/chicken/turkey-siirt/09rs2841-104/2006_CLADE2.2_cluster1.4.1.5.3.1.1*',
		1569 'a/pigeon/turkey-karabuk/09rs2841-61/2006_CLADE2.2_cluster1.4.1.5.3.1.1*',
		1570 'a/chicken/turkey-mugla/09rs2841-54/2006_CLADE2.2_cluster1.4.1.5.3.1.1*',
		1571 'a/chicken/turkey-siirt/09rs2841-56/2006_CLADE2.2_cluster1.4.1.5.3.1.1*',
		1572 'a/goose/turkey-erzurum/09rs2841-24/2006_CLADE2.2_cluster1.4.1.5.3.1.1*',
		1573 'a/chicken/turkey-yozgat/09rs2841-26/2006_CLADE2.2_cluster1.4.1.5.3.1.1*',
		1574 'a/chicken/turkey-mus/09rs2841-50/2006_CLADE2.2_cluster1.4.1.5.3.1.1*',
		1575 'a/chicken/turkey-elazi/09rs2841-52/2006_CLADE2.2_cluster1.4.1.5.3.1.1*',
		1576 'a/pigeon/turkey-aydin/09rs2841-40/2006_CLADE2.2_cluster1.4.1.5.3.1.1*',
		1577 'a/turkey/turkey/kars/09rs2841-42/2006_CLADE2.2_cluster1.4.1.5.3.1.1*',
		1578 'a/duck/turkey-aydin/09rs2841-34/2006_CLADE2.2_cluster1.4.1.5.3.1.1*',
		1579 'a/chicken/turkey-erzurum/09rs2841-25/2006_CLADE2.2_cluster1.4.1.5.3.1.1*',
		1580 'a/chicken/turkey-diyarbakir/09rs2841-77/2006_CLADE2.2_cluster1.4.1.5.3.1.1*',
		1581 'a/turkey/turkey/batman/09rs2841-120/2006_CLADE2.2_cluster1.4.1.5.3.1.1*',
		1582 'a/chicken/turkey-diyarbakir/09rs2841-74/2006_CLADE2.2_cluster1.4.1.5.3.1.1*',
		1583 'a/quail/turkey-batman/09rs2841-73/2006_CLADE2.2_cluster1.4.1.5.3.1.1*',
		1584 'a/chicken/turkey-malatya/09rs2841-89/2006_CLADE2.2_cluster1.4.1.5.3.1.1*',
		1585 'a/chicken/turkey-elazig/09rs2841-86/2006_CLADE2.2_cluster1.4.1.5.3.1.1*',
		1586 'a/chicken/turkey-malatya/09rs2841-91/2006_CLADE2.2_cluster1.4.1.5.3.1.1*',
		1587 'a/chicken/turkey-burdur/09rs2841-64/2006_CLADE2.2_cluster1.4.1.5.3.1.1*',
		1588 'a/chicken/turkey-batman/09rs2841-71/2006_CLADE2.2_cluster1.4.1.5.3.1.1*',
		1589 'a/mute_swan/tulcea/ro-ai-005/2005_CLADE2.2_cluster1.4.1.5.3.1.1*',
		1590 'a/anas_platyrhynchos/slovenia/359/2006_CLADE2.2_cluster1.4.1.5.3.1.1*',
		1591 'a/swan/gmunden/2126/2006_CLADE2.2_cluster1.4.1.5.3.1.1*',
		1592 'a/swan/laakirchen/2703/2006_CLADE2.2_cluster1.4.1.5.3.1.1*',
		1593 'a/duck/germany/r592/06_CLADE2.2_cluster1.4.1.5.3.1.1*',
		1594 'a/duck/switzerland/v426/2006_CLADE2.2_cluster1.4.1.5.3.1.1*',
		1595 'a/tufted_duck/bavaria/9/2006_CLADE2.2_cluster1.4.1.5.3.1.1*',
		1596 'a/buzzard/bavaria/5/2006_CLADE2.2_cluster1.4.1.5.3.1.1*',
		1597 'a/mallard/switzerland/v537/2006_CLADE2.2_cluster1.4.1.5.3.1.1*',
		1598 'a/swan/bavaria/16/2006_CLADE2.2_cluster1.4.1.5.3.1.1*',
		1599 'a/tufted_duck/switzerland/v504/2006_CLADE2.2_cluster1.4.1.5.3.1.1*',
		1600 'a/goldeneye_duck/bavaria/19/2006_CLADE2.2_cluster1.4.1.5.3.1.1*',
		1601 'a/eagle_owl/bavaria/10/2006_CLADE2.2_cluster1.4.1.5.3.1.1*',
		1602 'a/swan/schaerding/1806/2006_CLADE2.2_cluster1.4.1.5.3.1.1*',
		1603 'a/swan/bavaria/14/2006_CLADE2.2_cluster1.4.1.5.3.1.1*',
		1604 'a/swan/bavaria/28/2006_CLADE2.2_cluster1.4.1.5.3.1.1*',
		1605 'a/tufted_duck/bavaria/27/2006_CLADE2.2_cluster1.4.1.5.3.1.1*',
		1606 'a/pochard/germany/r348/06_CLADE2.2_cluster1.4.1.5.3.1.1*',
		1607 'a/eagle_owl/germany/r1166/06_CLADE2.2_cluster1.4.1.5.3.1.1*',
		1608 'a/duck/hungary/11804/2006_CLADE2.2_cluster1.4.1.5.3.1.1*',
		1609 'a/goose/hungary/14756/2006_CLADE2.2_cluster1.4.1.5.3.1.1*',
		1610 'a/swan/bavaria/25/2006_CLADE2.2_cluster1.4.1.5.3.1.1*',
		1611 'a/goosander/bavaria/34/2006_CLADE2.2_cluster1.4.1.5.3.1.1*',
		1612 'a/mute_swan/germany/r797/06_CLADE2.2_cluster1.4.1.5.3.1.1*',
		1613 'a/gull/germany/r882/06_CLADE2.2_cluster1.4.1.5.3.1.1*',
		1614 'a/falcon/bavaria/15/2006_CLADE2.2_cluster1.4.1.5.3.1.1*',
		1615 'a/falcon/germany/r899/06_CLADE2.2_cluster1.4.1.5.3.1.1*',
		1616 'a/duck/bregenz/916/2006_CLADE2.2_cluster1.4.1.5.3.1.1*',
		1617 'a/mallard/switzerland/v558/2006_CLADE2.2_cluster1.4.1.5.3.1.1*',
		1618 'a/duck/switzerland/v389/2006_CLADE2.2_cluster1.4.1.5.3.1.1*',
		1619 'a/swan/bavaria/33/2006_CLADE2.2_cluster1.4.1.5.3.1.1*',
		1620 'a/swan/bavaria/6/2006_CLADE2.2_cluster1.4.1.5.3.1.1*',
		1621 'a/egret/wien/1977/2006_CLADE2.2_cluster1.4.1.5.3.1.1*',
		1622 'a/greylag_goose/france/06310/2006_CLADE2.2_cluster1.4.1.5.3.1.1*',
		1623 'a/mute_swan/france/06299/2006_CLADE2.2_cluster1.4.1.5.3.1.1*',
		1624 'a/goosander/switzerland/v82/06_CLADE2.2_cluster1.4.1.5.3.1.1*',
		1625 'a/mute_swan/france/06631a/2006_CLADE2.2_cluster1.4.1.5.3.1.1*',
		1626 'a/tufted_duck/bavaria/8/2006_CLADE2.2_cluster1.4.1.5.3.1.1*',
		1627 'a/swan/hainburg/2172/2006_CLADE2.2_cluster1.4.1.5.3.1.1*',
		1628 'a/goose/wien/1966/2006_CLADE2.2_cluster1.4.1.5.3.1.1*',
		1629 'a/tufted_duck/bavaria/26/2006_CLADE2.2_cluster1.4.1.5.3.1.1*',
		1630 'a/domestic_duck/germany/r874/2008_CLADE2.2_cluster1.4.1.5.3.1.1*',
		1631 'a/tufted_duck/germany/r1240/06_CLADE2.2_cluster1.4.1.5.3.1.1*',
		1632 'a/common_buzzard/bavaria/11/2006_CLADE2.2_cluster1.4.1.5.3.1.1*',
		1633 'a/swan/bavaria/21/2006_CLADE2.2_cluster1.4.1.5.3.1.1*',
		1634 'a/great_crested_grebe/germany/r1226/06_CLADE2.2_cluster1.4.1.5.3.1.1*',
		1635 'a/little_grebe/switzerland/v330/2006_CLADE2.2_cluster1.4.1.5.3.1.1*',
		1636 'a/common_coot/switzerland/v544/2006_CLADE2.2_cluster1.4.1.5.3.1.1*',
		1637 'a/coot/voecklabruck/1585/2006_CLADE2.2_cluster1.4.1.5.3.1.1*',
		1638 'a/swan/voecklabruck/1484/2006_CLADE2.2_cluster1.4.1.5.3.1.1*',
		1639 'a/chicken/kurgan/05/2005_CLADE2.2_cluster1.4.1.5.3.1.1*',
		1640 'a/chicken/nigeria/641/2006_CLADE2.2_cluster1.4.1.5.3.1.1*',
		1641 'a/hooded_vulture/burkina_faso/2/2006_CLADE2.2_cluster1.4.1.5.3.1.1*',
		1642 'a/chicken/burkina_faso/1347-16/2006_CLADE2.2_cluster1.4.1.5.3.1.1*',
		1643 'a/guinea_fowl/burkina_faso/1347-20/2006_CLADE2.2_cluster1.4.1.5.3.1.1*',
		1644 'a/duck/cote_divoire/1787-18/2006_CLADE2.2_cluster1.4.1.5.3.1.1*',
		1645 'a/chicken/nigeria/vrd44/2006_CLADE2.2_cluster1.4.1.5.3.1.1*',
		1646 'a/chicken/kurgan/3/2005_CLADE2.2_cluster1.4.1.5.3.1.1*',
		1647 'a/chicken/nigeria/vrd83/2006_CLADE2.2_cluster1.4.1.5.3.1.1*',
		1648 'a/chicken/burkina_faso/5346-14/2006_CLADE2.2_cluster1.4.1.5.3.1.1*',
		1649 'a/guinea_fowl/burkina_faso/5346-26/2006_CLADE2.2_cluster1.4.1.5.3.1.1*',
		1650 'a/chicken/burkina_faso/01.03/2006_CLADE2.2_cluster1.4.1.5.3.1.1*',
		1651 'a/chicken/burkina_faso/13.1/2006_CLADE2.2_cluster1.4.1.5.3.1.1*',
		1652 'a/chicken/burkina_faso/5346-11/2006_CLADE2.2_cluster1.4.1.5.3.1.1*',
		1653 'a/chicken/ivory_coast/1787/2006_CLADE2.2_cluster1.4.1.5.3.1.1*',
		1654 'a/chicken/ivory_coast/1787-35/2006_CLADE2.2_cluster1.4.1.5.3.1.1*',
		1655 'a/turkey/ivory_coast/4372-2/2006_CLADE2.2_cluster1.4.1.5.3.1.1*',
		1656 'a/chicken/ghana/3158-namru3/2007_CLADE2.2_cluster1.4.1.5.3.1.1*',
		1657 'a/hooded_vulture/burkina_faso/5346-10/2006_CLADE2.2_cluster1.4.1.5.3.1.1*',
		1658 'a/hooded_vulture/burkina_faso/1/2006_CLADE2.2_cluster1.4.1.5.3.1.1*',
		1659 'a/chicken/nigeria/1047-62/2006_CLADE2.2_cluster1.4.1.5.3.1.1*',
		1660 'a/duck/chicken/nigeria/08rs848-20/2006_CLADE2.2_cluster1.4.1.5.3.1.1*',
		1661 'a/chicken/nigeria/08rs848-33/2006_CLADE2.2_cluster1.4.1.5.3.1.1*',
		1662 'a/chicken/nigeria/08rs848-15/2006_CLADE2.2_cluster1.4.1.5.3.1.1*',
		1663 'a/chicken/sudan/2115-12/2006_CLADE2.2_cluster1.4.1.5.3.1.1*',
		1664 'a/chicken/sudan/1784-10/2006_CLADE2.2_cluster1.4.1.5.3.1.1*',
		1665 'a/chicken/sudan/2115-9/2006_CLADE2.2_cluster1.4.1.5.3.1.1*',
		1666 'a/chicken/sudan/2115-10/2006_CLADE2.2_cluster1.4.1.5.3.1.1*',
		1667 'a/chicken/sudan/1784-7/2006_CLADE2.2_cluster1.4.1.5.3.1.1*',
		1668 'a/chicken/sudan/1784/2006_CLADE2.2_cluster1.4.1.5.3.1.1*',
		1669 'a/chicken/nigeria/08rs848-50/2006_CLADE2.2_cluster1.4.1.5.3.1.1*',
		1670 'a/chicken/nigeria/08rs848-52/2006_CLADE2.2_cluster1.4.1.5.3.1.1*',
		1671 'a/chicken/nigeria/08rs848-54/2006_CLADE2.2_cluster1.4.1.5.3.1.1*',
		1672 'a/chicken/nigeria/1071-15/2007_CLADE2.2_cluster1.4.1.5.3.1.1*',
		1673 'a/guinea_fowl/nigeria/08rs848-72/2007_CLADE2.2_cluster1.4.1.5.3.1.1*',
		1674 'a/chicken/nigeria/08rs848-44/2006_CLADE2.2_cluster1.4.1.5.3.1.1*',
		1675 'a/chicken/nigeria/08rs848-76/2007_CLADE2.2_cluster1.4.1.5.3.1.1*',
		1676 'a/goose/nigeria/08rs848-56/2007_CLADE2.2_cluster1.4.1.5.3.1.1*',
		1677 'a/chicken/nigeria/1071-29/2007_CLADE2.2_cluster1.4.1.5.3.1.1*',
		1678 'a/chicken/nigeria/1071-30/2007_CLADE2.2_cluster1.4.1.5.3.1.1*',
		1679 'a/chicken/nigeria/08rs848-74/2007_CLADE2.2_cluster1.4.1.5.3.1.1*',
		1680 'a/chicken/nigeria/08rs848-100/2007_CLADE2.2_cluster1.4.1.5.3.1.1*',
		1681 'a/chicken/nigeria/08rs848-106/2007_CLADE2.2_cluster1.4.1.5.3.1.1*',
		1682 'a/chicken/nigeria/08rs848-118/2007_CLADE2.2_cluster1.4.1.5.3.1.1*',
		1683 'a/chicken/nigeria/1071-10/2007_CLADE2.2_cluster1.4.1.5.3.1.1*',
		1684 'a/chicken/nigeria/1071-22/2007_CLADE2.2_cluster1.4.1.5.3.1.1*',
		1685 'a/chicken/benin/6693-16/2007_CLADE2.2_cluster1.4.1.5.3.1.1*',
		1686 'a/chicken/benin/6693-1/2007_CLADE2.2_cluster1.4.1.5.3.1.1*',
		1687 'a/chicken/nigeria/08rs848-60/2007_CLADE2.2_cluster1.4.1.5.3.1.1*',
		1688 'a/turkey/nigeria/08rs848-61/2007_CLADE2.2_cluster1.4.1.5.3.1.1*',
		1689 'a/chicken/nigeria/08rs848-75/2007_CLADE2.2_cluster1.4.1.5.3.1.1*',
		1690 'a/chicken/nigeria/08rs848-111/2007_CLADE2.2_cluster1.4.1.5.3.1.1*',
		1691 'a/goose/nigeria/08vir4337-544/2007_CLADE2.2_cluster1.4.1.5.3.1.1*',
		1692 'a/chicken/nigeria/08rs848-68/2007_CLADE2.2_cluster1.4.1.5.3.1.1*',
		1693 'a/chicken/nigeria/08rs848-42/2006_CLADE2.2_cluster1.4.1.5.3.1.1*',
		1694 'a/chicken/nigeria/08rs848-70/2007_CLADE2.2_cluster1.4.1.5.3.1.1*',
		1695 'a/chicken/nigeria/08rs848-91/2007_CLADE2.2_cluster1.4.1.5.3.1.1*',
		1696 'a/chicken/nigeria/08rs848-90/2007_CLADE2.2_cluster1.4.1.5.3.1.1*',
		1697 'a/chicken/nigeria/08rs848-96/2007_CLADE2.2_cluster1.4.1.5.3.1.1*',
		1698 'a/water_fowl/nigeria/08rs848-66/2007_CLADE2.2_cluster1.4.1.5.3.1.1*',
		1699 'a/chicken/nigeria/08rs848-121/2007_CLADE2.2_cluster1.4.1.5.3.1.1*',
		1700 'a/duck/chicken/nigeria/08rs848-120/2007_CLADE2.2_cluster1.4.1.5.3.1.1*',
		1701 'a/chicken/nigeria/1071-1/2007_CLADE2.2_cluster1.4.1.5.3.1.1*',
		1702 'a/guinea_fowl/nigeria/08rs848-78/2007_CLADE2.2_cluster1.4.1.5.3.1.1*',
		1703 'a/ostrich/nigeria/08rs848-84/2007_CLADE2.2_cluster1.4.1.5.3.1.1*',
		1704 'a/chicken/nigeria/08rs848-67/2007_CLADE2.2_cluster1.4.1.5.3.1.1*',
		1705 'a/chicken/nigeria/og5/2007_CLADE2.2_cluster1.4.1.5.3.1.1*',
		1706 'a/chicken/nigeria/og10/2007_CLADE2.2_cluster1.4.1.5.3.1.1*',
		1707 'a/chicken/nigeria/og4/2007_CLADE2.2_cluster1.4.1.5.3.1.1*',
		1708 'a/chicken/nigeria/og11/2007_CLADE2.2_cluster1.4.1.5.3.1.1*',
		1709 'a/chicken/nigeria/og2/2007_CLADE2.2_cluster1.4.1.5.3.1.1*',
		1710 'a/chicken/nigeria/08rs848-58/2007_CLADE2.2_cluster1.4.1.5.3.1.1*',
		1711 'a/chicken/nigeria/1071-5/2007_CLADE2.2_cluster1.4.1.5.3.1.1*',
		1712 'a/chicken/nigeria/1071-9/2007_CLADE2.2_cluster1.4.1.5.3.1.1*',
		1713 'a/chicken/nigeria/1071-4/2007_CLADE2.2_cluster1.4.1.5.3.1.1*',
		1714 'a/chicken/nigeria/1071-23/2007_CLADE2.2_cluster1.4.1.5.3.1.1*',
		1715 'a/nigeria/6e/07_CLADE2.2_cluster1.4.1.5.3.1.1*',
		1716 'a/swan/austria/216/2006_CLADE2.2.1_cluster1.4.1.5.3.1.1*',
		1717 'a/anas_acuta/slovenia/470/06_CLADE2.2.1_cluster1.4.1.5.3.1.1*',
		1718 'a/cygnus_olor/slovenia/156/06_CLADE2.2.1_cluster1.4.1.5.3.1.1*',
		1719 'a/swan/slovenia/760/2006_CLADE2.2.1_cluster1.4.1.5.3.1.1*',
		1720 'a/chicken/turkey-ankara/09rs2841-31/2006_CLADE2.2.1_cluster1.4.1.5.3.1.1*',
		1721 'a/chicken/tulcea/ro-ai-002/2005_CLADE2.2.1_cluster1.4.1.5.3.1.1*',
		1722 'a/falcon/saudi_arabia/d1795/2005_CLADE2.2.1_cluster1.4.1.5.3.1.1*',
		1723 'a/chicken/dambovita/ro-ai-131/2006_CLADE2.2.1_cluster1.4.1.5.3.1.1*',
		1724 'a/teal/egypt/14051-namru3/2005_CLADE2.2.1_cluster1.4.1.5.3.1.1*',
		1725 'a/swan/mellach/215/2006_CLADE2.2.1_cluster1.4.1.5.3.1.1*',
		1726 'a/cat/austria/649/2006_CLADE2.2.1_cluster1.4.1.5.3.1.1*',
		1727 'a/swan/archenoah/403/2006_CLADE2.2.1_cluster1.4.1.5.3.1.1*',
		1728 'a/common_pochard/france/06167-2.1/2006_CLADE2.2.1_cluster1.4.1.5.3.1.1*',
		1729 'a/mute_swan/france/06303/2006_CLADE2.2.1_cluster1.4.1.5.3.1.1*',
		1730 'a/wild_goose/braila/ro-ai-074/2006_CLADE2.2.1_cluster1.4.1.5.3.1.1*',
		1731 'a/domestic_goose/constanta/ro-ai-008/2005_CLADE2.2.1_cluster1.4.1.5.3.1.1*',
		1732 'a/green_heron/vaslui/ro-ai-006/2005_CLADE2.2.1_cluster1.4.1.5.3.1.1*',
		1733 'a/chicken/turkey-erzurum/09rs2841-21/2006_CLADE2.2.1_cluster1.4.1.5.3.1.1*',
		1734 'a/turkey/turkey/1/2005_CLADE2.2.1_cluster1.4.1.5.3.1.1*',
		1735 'a/chicken/turkey/sirapinar_ist706/2006_CLADE2.2.1_cluster1.4.1.5.3.1.1*',
		1736 'a/chicken/turkey/ipsala563/2008_CLADE2.2.1_cluster1.4.1.5.3.1.1*',
		1737 'a/turkey/constanta/ro-ai-246/2006_CLADE2.2.1_cluster1.4.1.5.3.1.1*',
		1738 'a/swan/perg/1358/2006_CLADE2.2.1_cluster1.4.1.5.3.1.1*',
		1739 'a/chicken/turkey-adiyaman/09rs2841-115/2006_CLADE2.2.1_cluster1.4.1.5.3.1.1*',
		1740 'a/cygnus_olor/italy/808/2006_CLADE2.2.1_cluster1.4.1.5.3.1.1*',
		1741 'a/mute_swan/hungary/4571/2006_CLADE2.2.1_cluster1.4.1.5.3.1.1*',
		1742 'a/chicken/turkey/enez_ist929/2006_CLADE2.2.1_cluster1.4.1.5.3.1.1*',
		1743 'a/chicken/turkey-konya/09rs2841-82/2006_CLADE2.2.1_cluster1.4.1.5.3.1.1*',
		1744 'a/chicken/turkey-aksaray/09rs2841-83/2006_CLADE2.2.1_cluster1.4.1.5.3.1.1*',
		1745 'a/chicken/turkey/esetce_ist986/2006_CLADE2.2.1_cluster1.4.1.5.3.1.1*',
		1746 'a/guinea_fowl/constanta/ro-ai-159/2006_CLADE2.2.1_cluster1.4.1.5.3.1.1*',
		1747 'a/chicken/turkey/taflan_ist15/2006_CLADE2.2.1_cluster1.4.1.5.3.1.1*',
		1748 'a/wild_goose/olt/ro-ai-288/2006_CLADE2.2.1_cluster1.4.1.5.3.1.1*',
		1749 'a/mallard/italy/835/2006_CLADE2.2.1_cluster1.4.1.5.3.1.1*',
		1750 'a/chicken/turkey-manisa/09rs2841-118/2006_CLADE2.2.1_cluster1.4.1.5.3.1.1*',
		1751 'a/chicken/turkey-izmir/09rs2841-119/2006_CLADE2.2.1_cluster1.4.1.5.3.1.1*',
		1752 'a/herring_gull/sweden/v1116/06_CLADE2.2.1_cluster1.4.1.5.3.1.1*',
		1753 'a/tufted_duck/sweden/v599/06_CLADE2.2.1_cluster1.4.1.5.3.1.1*',
		1754 'a/cygnus_olor/czech_republic/5170/2006_CLADE2.2.1_cluster1.4.1.5.3.1.1*',
		1755 'a/mergus_albellus/slovakia/vh212/2006_CLADE2.2.1_cluster1.4.1.5.3.1.1*',
		1756 'a/swan/ybbs/1106/2006_CLADE2.2.1_cluster1.4.1.5.3.1.1*',
		1757 'a/cygnus_olor/czech_republic/7208/06_CLADE2.2.1_cluster1.4.1.5.3.1.1*',
		1758 'a/cygnus_olor/czech_republic/6206/06_CLADE2.2.1_cluster1.4.1.5.3.1.1*',
		1759 'a/peregrine_falcon/slovakia/vh246/06_CLADE2.2.1_cluster1.4.1.5.3.1.1*',
		1760 'a/duck/schaerding/1398/2006_CLADE2.2.1_cluster1.4.1.5.3.1.1*',
		1761 'a/mute_swan/bavaria/12/2006_CLADE2.2.1_cluster1.4.1.5.3.1.1*',
		1762 'a/common_bussard/bavaria/2/2006_CLADE2.2.1_cluster1.4.1.5.3.1.1*',
		1763 'a/chicken/turkey-mardin/09rs2841-107/2006_CLADE2.2.1_cluster1.4.1.5.3.1.1*',
		1764 'a/chicken/turkey-bitlis/09rs2841-93/2006_CLADE2.2.1_cluster1.4.1.5.3.1.1*',
		1765 'a/chicken/nigeria/so470/2006_CLADE2.2.1_cluster1.4.1.5.3.1.1*',
		1766 'a/chicken/nigeria/so227/2006_CLADE2.2.1_cluster1.4.1.5.3.1.1*',
		1767 'a/chicken/nigeria/228-6/2006_CLADE2.2.1_cluster1.4.1.5.3.1.1*',
		1768 'a/chicken/nigeria/so493/2006_CLADE2.2.1_cluster1.4.1.5.3.1.1*',
		1769 'a/chicken/nigeria/228-10/2006_CLADE2.2.1_cluster1.4.1.5.3.1.1*',
		1770 'a/chicken/nigeria/08rs848-8/2006_CLADE2.2.1_cluster1.4.1.5.3.1.1*',
		1771 'a/chicken/nigeria/so457/2006_CLADE2.2.1_cluster1.4.1.5.3.1.1*',
		1772 'a/chicken/nigeria/so294/2006_CLADE2.2.1_cluster1.4.1.5.3.1.1*',
		1773 'a/chicken/nigeria/so494/2006_CLADE2.2.1_cluster1.4.1.5.3.1.1*',
		1774 'a/chicken/nigeria/so461/2006_CLADE2.2.1_cluster1.4.1.5.3.1.1*',
		1775 'a/chicken/nigeria/so452/2006_CLADE2.2.1_cluster1.4.1.5.3.1.1*',
		1776 'a/egypt/2991-namru3/2006_CLADE2.2.1_cluster1.4.1.5.3.1.1.4*',
		1777 'a/egypt/2783-namru3/2006_CLADE2.2.1_cluster1.4.1.5.3.1.1.4*',
		1778 'a/egret/egypt/1162-namru3/2006_CLADE2.2.1_cluster1.4.1.5.3.1.1.4*',
		1779 'a/egypt/902786/2006_CLADE2.2.1_cluster1.4.1.5.3.1.1.4*',
		1780 'a/chicken/gaza/450/2006_CLADE2.2.1_cluster1.4.1.5.3.1.1.4*',
		1781 'a/chicken/egypt/12378n3-clevb/2006_CLADE2.2.1_cluster1.4.1.5.3.1.1.4*',
		1782 'a/chicken/egypt/3/2006_CLADE2.2.1_cluster1.4.1.5.3.1.1.4*',
		1783 'a/chicken/egypt/960n3-004/2006_CLADE2.2.1_cluster1.4.1.5.3.1.1.4*',
		1784 'a/turkey/egypt/f2/2006_CLADE2.2.1_cluster1.4.1.5.3.1.1.4*',
		1785 'a/chicken/egypt/2253-1/2006_CLADE2.2.1_cluster1.4.1.5.3.1.1.4*',
		1786 'a/egypt/2947-namru3/2006_CLADE2.2.1_cluster1.4.1.5.3.1.1.4*',
		1787 'a/chicken/egypt/0626/2006_CLADE2.2.1_cluster1.4.1.5.3.1.1.4*',
		1788 'a/egypt/2256-namru3/2007_CLADE2.2.1_cluster1.4.1.5.3.1.1.4*',
		1789 'a/egypt/3105-namru3/2006_CLADE2.2.1_cluster1.4.1.5.3.1.1.4*',
		1790 'a/chicken/egypt/07480s-nlqp/2007_CLADE2.2.1_cluster1.4.1.5.3.1.1.4*',
		1791 'a/chicken/egypt/2628-2/2007_CLADE2.2.1_cluster1.4.1.5.3.1.1.4*',
		1792 'a/egypt/5614-namru3/2006_CLADE2.2.1_cluster1.4.1.5.3.1.1.4*',
		1793 'a/egypt/1731-namru3/2007_CLADE2.2.1_cluster1.4.1.5.3.1.1.4*',
		1794 'a/chicken/egypt/9396namru3-clevb187/2007_CLADE2.2.1_cluster1.4.1.5.3.1.1.4*',
		1795 'a/chicken/egypt/9397namru3-clevb188/2007_CLADE2.2.1_cluster1.4.1.5.3.1.1.4*',
		1796 'a/egypt/3458-namru3/2006_CLADE2.2.1_cluster1.4.1.5.3.1.1.4*',
		1797 'a/djibouti/5691namru3/2006_CLADE2.2.1_cluster1.4.1.5.3.1.1.4*',
		1798 'a/chicken/gaza/714/2006_CLADE2.2.1_cluster1.4.1.5.3.1.1.4*',
		1799 'a/chicken/gaza/713/2006_CLADE2.2.1_cluster1.4.1.5.3.1.1.4*',
		1800 'a/chicken/egypt/f4/2006_CLADE2.2.1_cluster1.4.1.5.3.1.1.4*',
		1801 'a/duck/egypt/bsu-bs-r7/2008_CLADE2.2.1_cluster1.4.1.5.3.1.1.4*',
		1802 'a/chicken/egypt/1078-namru3/2006_CLADE2.2.1_cluster1.4.1.5.3.1.1.4*',
		1803 'a/duck/egypt/f5/2006_CLADE2.2.1_cluster1.4.1.5.3.1.1.4*',
		1804 'a/chicken/egypt/r1/2006_CLADE2.2.1_cluster1.4.1.5.3.1.1.4*',
		1805 'a/duck/egypt/d1br12/2007_CLADE2.2.1_cluster1.4.1.5.3.1.1.4*',
		1806 'a/duck/egypt/d1tr335/2007_CLADE2.2.1_cluster1.4.1.5.3.1.1.4*',
		1807 'a/duck/egypt/d1li4/2007_CLADE2.2.1_cluster1.4.1.5.3.1.1.4*',
		1808 'a/duck/egypt/d3li12/2007_CLADE2.2.1_cluster1.4.1.5.3.1.1.4*',
		1809 'a/chicken/egypt/1080-namru3/2006_CLADE2.2.1_cluster1.4.1.5.3.1.1.4*',
		1810 'a/egypt/12374-namru3/2006_CLADE2.2.1_cluster1.4.1.5.3.1.1.4*',
		1811 'a/duck/egypt/07264s-nlqp/2007_CLADE2.2.1_cluster1.4.1.5.3.1.1.4*',
		1812 'a/duck/egypt/9399namru3-clevb202/2007_CLADE2.2.1_cluster1.4.1.5.3.1.1.4*',
		1813 'a/chicken/egypt/0883-nlqp/2008_CLADE2.2.1_cluster1.4.1.5.3.1.1.4*',
		1814 'a/chicken/egypt/07118-nlqp/2007_CLADE2.2.1_cluster1.4.1.5.3.1.1.4*',
		1815 'a/egypt/14724-namru3/2006_CLADE2.2.1_cluster1.4.1.5.3.1.1.4*',
		1816 'a/chicken/egypt/f6/2007_CLADE2.2.1_cluster1.4.1.5.3.1.1.4*',
		1817 'a/chicken/egypt/1892n3-hk49/2007_CLADE2.2.1_cluster1.4.1.5.3.1.1.4*',
		1818 'a/chicken/egypt/3051namru3-clevb78/2007_CLADE2.2.1_cluster1.4.1.5.3.1.1.4*',
		1819 'a/chicken/egypt/9385namru3-clevb125/2007_CLADE2.2.1_cluster1.4.1.5.3.1.1.4*',
		1820 'a/chicken/egypt/9386namru3-clevb136/2007_CLADE2.2.1_cluster1.4.1.5.3.1.1.4*',
		1821 'a/chicken/egypt/9387namru3-clevb148/2007_CLADE2.2.1_cluster1.4.1.5.3.1.1.4*',
		1822 'a/chicken/egypt/9392namru3-clevb167/2007_CLADE2.2.1_cluster1.4.1.5.3.1.1.4*',
		1823 'a/chicken/egypt/9390namru3-clevb157/2007_CLADE2.2.1_cluster1.4.1.5.3.1.1.4*',
		1824 'a/chicken/egypt/9391namru3-clevb158/2007_CLADE2.2.1_cluster1.4.1.5.3.1.1.4*',
		1825 'a/chicken/egypt/1079-namru3/2007_CLADE2.2.1_cluster1.4.1.5.3.1.1.4.1*',
		1826 'a/chicken/egypt/1129n3-hk9/2007_CLADE2.2.1_cluster1.4.1.5.3.1.1.4.1*',
		1827 'a/egypt/1604-namru3/2007_CLADE2.2.1_cluster1.4.1.5.3.1.1.4.1*',
		1828 'a/duck/egypt/1709-3vir08/2007_CLADE2.2.1_cluster1.4.1.5.3.1.1.4.1*',
		1829 'a/chicken/egypt/2628-1/2007_CLADE2.2.1_cluster1.4.1.5.3.1.1.4.1*',
		1830 'a/duck/egypt/3043namru3-clevb56/2007_CLADE2.2.1_cluster1.4.1.5.3.1.1.4.1*',
		1831 'a/chicken/egypt/22nlqp-clevb232/2008_CLADE2.2.1_cluster1.4.1.5.3.1.1.4.1*',
		1832 'a/duck/egypt/0891-nlqp/2008_CLADE2.2.1_cluster1.4.1.5.3.1.1.4.1*',
		1833 'a/chicken/egypt/0841-nlqp/2008_CLADE2.2.1_cluster1.4.1.5.3.1.1.4.1*',
		1834 'a/chicken/egypt/088-nlqp/2008_CLADE2.2.1_cluster1.4.1.5.3.1.1.4.1*',
		1835 'a/duck/egypt/0877-nlqp/2008_CLADE2.2.1_cluster1.4.1.5.3.1.1.4.1*',
		1836 'a/duck/egypt/1709-10/2008_CLADE2.2.1_cluster1.4.1.5.3.1.1.4.1*',
		1837 'a/chicken/egypt/0813-nlqp/2008_CLADE2.2.1_cluster1.4.1.5.3.1.1.4.1*',
		1838 'a/chicken/egypt/rimd10-6/2008_CLADE2.2.1_cluster1.4.1.5.3.1.1.4.1*',
		1839 'a/chicken/egypt/rimd1-5/2008_CLADE2.2.1_cluster1.4.1.5.3.1.1.4.1*',
		1840 'a/chicken/egypt/0962s-nlqp/2009_CLADE2.2.1_cluster1.4.1.5.3.1.1.4.1*',
		1841 'a/duck/egypt/0971sm-nlqp/2009_CLADE2.2.1_cluster1.4.1.5.3.1.1.4.1*',
		1842 'a/chicken/egypt/0956-nlqp/2009_CLADE2.2.1_cluster1.4.1.5.3.1.1.4.1*',
		1843 'a/chicken/egypt/1081-namru3/2006_CLADE2.2.1_cluster1.4.1.5.3.1.1.4.1*',
		1844 'a/duck/egypt/452-1vir07/2006_CLADE2.2.1_cluster1.4.1.5.3.1.1.4.1*',
		1845 'a/chicken/egypt/1889n3-sm26/2007_CLADE2.2.1_cluster1.4.1.5.3.1.1.4.1*',
		1846 'a/duck/egypt/5169-4/2007_CLADE2.2.1_cluster1.4.1.5.3.1.1.4.1*',
		1847 'a/chicken/egypt/1709-4vir08/2007_CLADE2.2.1_cluster1.4.1.5.3.1.1.4.1*',
		1848 'a/quail/egypt/07120-nlqp/2007_CLADE2.2.1_cluster1.4.1.5.3.1.1.4.1*',
		1849 'a/chicken/egypt/3049namru3-clevb75/2007_CLADE2.2.1_cluster1.4.1.5.3.1.1.4.1*',
		1850 'a/chicken/egypt/07125-nlqp/2007_CLADE2.2.1_cluster1.4.1.5.3.1.1.4.1*',
		1851 'a/turkey/egypt/9398namru3-clevb195/2007_CLADE2.2.1_cluster1.4.1.5.3.1.1.4.1*',
		1852 'a/chicken/egypt/0814s-nlqp/2008_CLADE2.2.1_cluster1.4.1.5.3.1.1.4.1*',
		1853 'a/chicken/egypt/0838-nlqp/2008_CLADE2.2.1_cluster1.4.1.5.3.1.1.4.1*',
		1854 'a/chicken/egypt/0960-nlqp/2009_CLADE2.2.1_cluster1.4.1.5.3.1.1.4.1*',
		1855 'a/duck/egypt/0934sm-nlqp/2009_CLADE2.2.1_cluster1.4.1.5.3.1.1.4.1*',
		1856 'a/duck/egypt/0964-nlqp/2009_CLADE2.2.1_cluster1.4.1.5.3.1.1.4.1*',
		1857 'a/duck/egypt/09118sm-nlqp/2009_CLADE2.2.1_cluster1.4.1.5.3.1.1.4.1*',
		1858 'a/chicken/dakahlia/103/2007_CLADE2.2.1_cluster1.4.1.5.3.1.1.4.1*',
		1859 'a/chicken/dakahlia/116/2009_CLADE2.2.1_cluster1.4.1.5.3.1.1.4.1*',
		1860 'a/chicken/gharbia/124/2007_CLADE2.2.1_cluster1.4.1.5.3.1.1.4.1*',
		1861 'a/chicken/gharbia/112/2007_CLADE2.2.1_cluster1.4.1.5.3.1.1.4*',
		1862 'a/chicken/dakahlia/119/2008_CLADE2.2.1_cluster1.4.1.5.3.1.1.4*',
		1863 'a/chicken/dakahlia/107/2007_CLADE2.2.1_cluster1.4.1.5.3.1.1.4*',
		1864 'a/egypt/1902-namru3/2007_CLADE2.2.1_cluster1.4.1.5.3.1.1.4*',
		1865 'a/chicken/egypt/1300-namru3/2007_CLADE2.2.1_cluster1.4.1.5.3.1.1.4*',
		1866 'a/chicken/egypt/452-2/2007_CLADE2.2.1_cluster1.4.1.5.3.1.1.4*',
		1867 'a/duck/egypt/d2br210/2007_CLADE2.2.1_cluster1.4.1.5.3.1.1.4*',
		1868 'a/duck/egypt/d2li234/2007_CLADE2.2.1_cluster1.4.1.5.3.1.1.4*',
		1869 'a/duck/egypt/5169-1/2007_CLADE2.2.1_cluster1.4.1.5.3.1.1.4*',
		1870 'a/chicken/egypt/07175-nlqp/2007_CLADE2.2.1_cluster1.4.1.5.3.1.1.4*',
		1871 'a/turkey/egypt/07444s-nlqp/2007_CLADE2.2.1_cluster1.4.1.5.3.1.1.4*',
		1872 'a/chicken/egypt/9388namru3-clevb149/2007_CLADE2.2.1_cluster1.4.1.5.3.1.1.4*',
		1873 'a/chicken/egypt/0850-nlqp/2008_CLADE2.2.1_cluster1.4.1.5.3.1.1.4*',
		1874 'a/chicken/egypt/0811-nlqp/2008_CLADE2.2.1_cluster1.4.1.5.3.1.1.4*',
		1875 'a/turkey/egypt/7/2007_CLADE2.2.1_cluster1.4.1.5.3.1.1.4*',
		1876 'a/goose/egypt/13009n3-sm2/2006_CLADE2.2.1_cluster1.4.1.5.3.1.1.4*',
		1877 'a/duck/egypt/13010n3-clevb/2006_CLADE2.2.1_cluster1.4.1.5.3.1.1.4*',
		1878 'a/chicken/egypt/06959-nlqp/2006_CLADE2.2.1_cluster1.4.1.5.3.1.1.4*',
		1879 'a/duck/egypt/1301-namru3/2007_CLADE2.2.1_cluster1.4.1.5.3.1.1.4*',
		1880 'a/chicken/egypt/07181-nlqp/2007_CLADE2.2.1_cluster1.4.1.5.3.1.1.4*',
		1881 'a/egypt/2751-namru3/2007_CLADE2.2.1_cluster1.4.1.5.3.1.1.4*',
		1882 'a/chicken/egypt/1890n3-hk45/2007_CLADE2.2.1_cluster1.4.1.5.3.1.1.4*',
		1883 'a/duck/egypt/3047namru3-clevb63/2007_CLADE2.2.1_cluster1.4.1.5.3.1.1.4*',
		1884 'a/egypt/6251-namru3/2007_CLADE2.2.1_cluster1.4.1.5.3.1.1.4*',
		1885 'a/chicken/egypt/0870-nlqp/2008_CLADE2.2.1_cluster1.4.1.5.3.1.1.4*',
		1886 'a/egypt/10217-namru3/2007_CLADE2.2.1_cluster1.4.1.5.3.1.1.4*',
		1887 'a/egypt/3401-namru3/2008_CLADE2.2.1_cluster1.4.1.5.3.1.1.4*',
		1888 'a/duck/egypt/08561s-nlqp/2008_CLADE2.2.1_cluster1.4.1.5.3.1.1.4*',
		1889 'a/chicken/egypt/0827-nlqp/2008_CLADE2.2.1_cluster1.4.1.5.3.1.1.4*',
		1890 'a/chicken/egypt/07665s-nlqp/2007_CLADE2.2.1_cluster1.4.1.5.3.1.1.4*',
		1891 'a/egypt/10215-namru3/2007_CLADE2.2.1_cluster1.4.1.5.3.1.1.4*',
		1892 'a/duck/egypt/0867-nlqp/2008_CLADE2.2.1_cluster1.4.1.5.3.1.1.4*',
		1893 'a/chicken/egypt/0875s-nlqp/2008_CLADE2.2.1_cluster1.4.1.5.3.1.1.4*',
		1894 'a/duck/egypt/0845s-nlqp/2008_CLADE2.2.1_cluster1.4.1.5.3.1.1.4*',
		1895 'a/chicken/egypt/1709-2/2008_CLADE2.2.1_cluster1.4.1.5.3.1.1.4*',
		1896 'a/egypt/10216-namru3/2007_CLADE2.2.1_cluster1.4.1.5.3.1.1.4*',
		1897 'a/chicken/egypt/3044namru3-clevb59/2007_CLADE2.2.1_cluster1.4.1.5.3.1.1.4*',
		1898 'a/chicken/egypt/3045namru3-clevb60/2007_CLADE2.2.1_cluster1.4.1.5.3.1.1.4*',
		1899 'a/chicken/egypt/3046namru3-clevb62/2007_CLADE2.2.1_cluster1.4.1.5.3.1.1.4*',
		1900 'a/chicken/egypt/9383namru3-clevb112/2007_CLADE2.2.1_cluster1.4.1.5.3.1.1.4*',
		1901 'a/chicken/dakahlia/117/2007_CLADE2.2.1_cluster1.4.1.5.3.1.1.4*',
		1902 'a/chicken/egypt/2628-4/2007_CLADE2.2.1_cluster1.4.1.5.3.1.1.4*',
		1903 'a/chicken/gharbia/102/2006_CLADE2.2.1_cluster1.4.1.5.3.1.1.4*',
		1904 'a/chicken/dakahlia/118/2007_CLADE2.2.1_cluster1.4.1.5.3.1.1.4*',
		1905 'a/crow/egypt/9382namru3-clevb111/2007_CLADE2.2.1_cluster1.4.1.5.3.1.1.4*',
		1906 'a/chicken/egypt/2628-3/2007_CLADE2.2.1_cluster1.4.1.5.3.1.1.4*',
		1907 'a/chicken/egypt/15nlqp-clevb244/2008_CLADE2.2.1_cluster1.4.1.5.3.1.1.4*',
		1908 'a/duck/egypt/0871/2008_CLADE2.2.1_cluster1.4.1.5.3.1.1.4*',
		1909 'a/chicken/egypt/0823-nlqp/2008_CLADE2.2.1_cluster1.4.1.5.3.1.1.4*',
		1910 'a/chicken/egypt/08371s-nlqp/2008_CLADE2.2.1_cluster1.4.1.5.3.1.1.4*',
		1911 'a/chicken/egypt/085-nlqp/2008_CLADE2.2.1_cluster1.4.1.5.3.1.1.4*',
		1912 'a/chicken/egypt/0836s-nlqp/2008_CLADE2.2.1_cluster1.4.1.5.3.1.1.4*',
		1913 'a/chicken/egypt/rimd7-1/2008_CLADE2.2.1_cluster1.4.1.5.3.1.1.4*',
		1914 'a/chicken/egypt/9389namru3-clevb150/2007_CLADE2.2.1_cluster1.4.1.5.3.1.1.4*',
		1915 'a/chicken/egypt/rimd5-3/2008_CLADE2.2.1_cluster1.4.1.5.3.1.1.4*',
		1916 'a/chicken/egypt/5612namru3-s/2006_CLADE2.2.1_cluster1.4.1.5.3.1.1.4*',
		1917 'a/chicken/egypt/06207-nlqp/2006_CLADE2.2.1_cluster1.4.1.5.3.1.1.4*',
		1918 'a/chicken/egypt/rimd8-14/2008_CLADE2.2.1_cluster1.4.1.5.3.1.1.4*',
		1919 'a/chicken/egypt/12379n3-clevb/2006_CLADE2.2.1_cluster1.4.1.5.3.1.1.4*',
		1920 'a/egypt/2763-namru3/2006_CLADE2.2.1_cluster1.4.1.5.3.1.1.4*',
		1921 'a/chicken/qalubia/1/2006_CLADE2.2.1_cluster1.4.1.5.3.1.1.4*',
		1922 'a/chicken/egypt/06541-nlqp/2006_CLADE2.2.1_cluster1.4.1.5.3.1.1.4*',
		1923 'a/chicken/egypt/f3/2006_CLADE2.2.1_cluster1.4.1.5.3.1.1.4*',
		1924 'a/turkey/egypt/f1/2006_CLADE2.2.1_cluster1.4.1.5.3.1.1.4*',
		1925 'a/chicken/egypt/5611namru3-an/2006_CLADE2.2.1_cluster1.4.1.5.3.1.1.4*',
		1926 'a/chicken/egypt/5610namru3-f3/2006_CLADE2.2.1_cluster1.4.1.5.3.1.1.4*',
		1927 'a/egypt/902782/2006_CLADE2.2.1_cluster1.4.1.5.3.1.1.4*',
		1928 'a/chicken/egypt/2/2006_CLADE2.2.1_cluster1.4.1.5.3.1.1.4*',
		1929 'a/egypt/2782-namru3/2006_CLADE2.2.1_cluster1.4.1.5.3.1.1.4*',
		1930 'a/egypt/7021-namru3/2006_CLADE2.2.1_cluster1.4.1.5.3.1.1.4*',
		1931 'a/quail/egypt/3050namru3-clevb77/2007_CLADE2.2.1_cluster1.4.1.5.3.1.1.4*',
		1932 'a/duck/egypt/07322s-nlqp/2007_CLADE2.2.1_cluster1.4.1.5.3.1.1.4.2*',
		1933 'a/egypt/4082-namru3/2007_CLADE2.2.1_cluster1.4.1.5.3.1.1.4.2*',
		1934 'a/egypt/4081-namru3/2007_CLADE2.2.1_cluster1.4.1.5.3.1.1.4.2*',
		1935 'a/egypt/4226-namru3/2007_CLADE2.2.1_cluster1.4.1.5.3.1.1.4.2*',
		1936 'a/chicken/egypt/5169-3/2007_CLADE2.2.1_cluster1.4.1.5.3.1.1.4.2*',
		1937 'a/egypt/2750-namru3/2007_CLADE2.2.1_cluster1.4.1.5.3.1.1.4.2*',
		1938 'a/egypt/2620-namru3/2007_CLADE2.2.1_cluster1.4.1.5.3.1.1.4.2*',
		1939 'a/egypt/2331-namru3/2007_CLADE2.2.1_cluster1.4.1.5.3.1.1.4.2*',
		1940 'a/goose/egypt/07364s-nlqp/2007_CLADE2.2.1_cluster1.4.1.5.3.1.1.4.2*',
		1941 'a/egypt/2616-namru3/2007_CLADE2.2.1_cluster1.4.1.5.3.1.1.4.2*',
		1942 'a/chicken/egypt/5169-2/2007_CLADE2.2.1_cluster1.4.1.5.3.1.1.4.2*',
		1943 'a/egypt/2321-namru3/2007_CLADE2.2.1_cluster1.4.1.5.3.1.1.4.2*',
		1944 'a/egypt/321/2007_CLADE2.2.1_cluster1.4.1.5.3.1.1.4.2*',
		1945 'a/peacock/egypt/07667s-nlqp/2007_CLADE2.2.1_cluster1.4.1.5.3.1.1.4.2.1*',
		1946 'a/chicken/egypt/08124s-nlqp/2008_CLADE2.2.1_cluster1.4.1.5.3.1.1.4.2.1*',
		1947 'a/egypt/1980-namru3/2008_CLADE2.2.1_cluster1.4.1.5.3.1.1.4.2.1*',
		1948 'a/egypt/3158-namru3/2008_CLADE2.2.1_cluster1.4.1.5.3.1.1.4.2.1*',
		1949 'a/duck/egypt/11nlqp-clevb263/2008_CLADE2.2.1_cluster1.4.1.5.3.1.1.4.2.1*',
		1950 'a/egypt/2514-namru3/2008_CLADE2.2.1_cluster1.4.1.5.3.1.1.4.2.1*',
		1951 'a/egypt/10211-namru3/2007_CLADE2.2.1_cluster1.4.1.5.3.1.1.4.2.1*',
		1952 'a/duck/egypt/099-nlqp/2009_CLADE2.2.1_cluster1.4.1.5.3.1.1.4.2.1*',
		1953 'a/egypt/n03434/2009_CLADE2.2.1_cluster1.4.1.5.3.1.1.4.2.1*',
		1954 'a/turkey/egypt/0959-nlqp/2009_CLADE2.2.1_cluster1.4.1.5.3.1.1.4.2.1*',
		1955 'a/chicken/egypt/rimd12-3/2008_CLADE2.2.1_cluster1.4.1.5.3.1.1.4.2.1*',
		1956 'a/egypt/n04979/2009_CLADE2.2.1_cluster1.4.1.5.3.1.1.4.2.1*',
		1957 'a/turkey/egypt/0935-nlqp/2009_CLADE2.2.1_cluster1.4.1.5.3.1.1.4.2.1*',
		1958 'a/egypt/n04526/2009_CLADE2.2.1_cluster1.4.1.5.3.1.1.4.2.1*',
		1959 'a/turkey/egypt/09206sm-nlqp/2009_CLADE2.2.1_cluster1.4.1.5.3.1.1.4.2.1*',
		1960 'a/egypt/n04822/2009_CLADE2.2.1_cluster1.4.1.5.3.1.1.4.2.1*',
		1961 'a/chicken/egypt/09279s-nlqp/2009_CLADE2.2.1_cluster1.4.1.5.3.1.1.4.2.1*',
		1962 a/chicken/gharbia/101/2007_CLADE2.2.1,
		1963 'a/duck/egypt/0982-nlqp/2009_CLADE2.2.1_cluster1.4.1.5.3.1.1.4.2.1*',
		1964 a/chicken/egypt/f9/2009_CLADE2.2.1,
		1965 'a/chicken/egypt/1709-1vir08/2007_CLADE2.2.1_cluster1.4.1.5.3.1.1.4.3*',
		1966 'a/chicken/egypt/3052namru3-clevb104/2007_CLADE2.2.1_cluster1.4.1.5.3.1.1.4.3*',
		1967 'a/chicken/egypt/cl6/2007_CLADE2.2.1_cluster1.4.1.5.3.1.1.4.3*',
		1968 'a/chicken/egypt/c1li9/2007_CLADE2.2.1_cluster1.4.1.5.3.1.1.4.3*',
		1969 'a/duck/egypt/d3lu6/2007_CLADE2.2.1_cluster1.4.1.5.3.1.1.4.3*',
		1970 'a/chicken/egypt/c3br11/2007_CLADE2.2.1_cluster1.4.1.5.3.1.1.4.3*',
		1971 'a/chicken/egypt/0918q-nlqp/2009_CLADE2.2.1_cluster1.4.1.5.3.1.1.4.3*',
		1972 'a/chicken/dakahlia/121/2007_CLADE2.2.1_cluster1.4.1.5.3.1.1.4.3*',
		1973 'a/chicken/dakahlia/115/2009_CLADE2.2.1.1_cluster1.4.1.5.3.1.1.4.3.1*',
		1974 'a/chicken/dakahlia/110/2007_CLADE2.2.1.1_cluster1.4.1.5.3.1.1.4.3.1*',
		1975 'a/chicken/egypt/086q-nlqp/2008_CLADE2.2.1.1_cluster1.4.1.5.3.1.1.4.3.1*',
		1976 'a/chicken/egypt/088s-nlqp/2008_CLADE2.2.1.1_cluster1.4.1.5.3.1.1.4.3.1*',
		1977 'a/chicken/egypt/9402namru3-clevb213/2007_CLADE2.2.1.1_cluster1.4.1.5.3.1.1.4.3.1*',
		1978 'a/chicken/egypt/1709-6/2008_CLADE2.2.1.1_cluster1.4.1.5.3.1.1.4.3.1*',
		1979 'a/chicken/egypt/0837-nlqp/2008_CLADE2.2.1.1_cluster1.4.1.5.3.1.1.4.3.1*',
		1980 'a/chicken/egypt/24nlqp-clevb227/2008_CLADE2.2.1.1_cluster1.4.1.5.3.1.1.4.3.1*',
		1981 'a/chicken/egypt/07632s-nlqp/2007_CLADE2.2.1.1_cluster1.4.1.5.3.1.1.4.3.1*',
		1982 'a/chicken/egypt/07202-nlqp/2007_CLADE2.2.1.1_cluster1.4.1.5.3.1.1.4.3.1*',
		1983 'a/chicken/egypt/495n3-clevb/2008_CLADE2.2.1.1_cluster1.4.1.5.3.1.1.4.3.1*',
		1984 'a/chicken/egypt/07701s-nlqp/2007_CLADE2.2.1.1_cluster1.4.1.5.3.1.1.4.3.1*',
		1985 'a/chicken/egypt/490n3-clevb/2008_CLADE2.2.1.1_cluster1.4.1.5.3.1.1.4.3.1*',
		1986 'a/chicken/egypt/20nlqp-clevb238/2008_CLADE2.2.1.1_cluster1.4.1.5.3.1.1.4.3.1*',
		1987 'a/chicken/egypt/492n3-clevb/2008_CLADE2.2.1.1_cluster1.4.1.5.3.1.1.4.3.1*',
		1988 'a/chicken/egypt/16nlqp-clevb242/2008_CLADE2.2.1.1_cluster1.4.1.5.3.1.1.4.3.1*',
		1989 'a/chicken/egypt/488n3-clevb/2008_CLADE2.2.1.1_cluster1.4.1.5.3.1.1.4.3.1*',
		1990 'a/chicken/israel/1055/2008_CLADE2.2.1.1_cluster1.4.1.5.3.1.1.4.3.1*',
		1991 'a/turkey/egypt/07203-nlqp/2007_CLADE2.2.1.1_cluster1.4.1.5.3.1.1.4.3.1*',
		1992 'a/chicken/egypt/0869h3-nlqp/2008_CLADE2.2.1.1_cluster1.4.1.5.3.1.1.4.3.1*',
		1993 'a/chicken/egypt/9403namru3-clevb214/2007_CLADE2.2.1.1_cluster1.4.1.5.3.1.1.4.3.1*',
		1994 'a/chicken/egypt/0855-nlqp/2008_CLADE2.2.1.1_cluster1.4.1.5.3.1.1.4.3.1*',
		1995 'a/chicken/egypt/4nlqp-clevb308/2008_CLADE2.2.1.1_cluster1.4.1.5.3.1.1.4.3.1*',
		1996 'a/chicken/dakahlia/105/2008_CLADE2.2.1.1_cluster1.4.1.5.3.1.1.4.3.1*',
		1997 'a/chicken/egypt/0831-nlqp/2008_CLADE2.2.1.1_cluster1.4.1.5.3.1.1.4.3.1*',
		1998 'a/chicken/egypt/083/2008_CLADE2.2.1.1_cluster1.4.1.5.3.1.1.4.3.1*',
		1999 'a/chicken/egypt/083-nlqp/2008_CLADE2.2.1.1_cluster1.4.1.5.3.1.1.4.3.1*',
		2000 'a/chicken/egypt/08139s-nlqp/2008_CLADE2.2.1.1_cluster1.4.1.5.3.1.1.4.3.1.1*',
		2001 'a/chicken/dakahlia/122/2008_CLADE2.2.1.1_cluster1.4.1.5.3.1.1.4.3.1.1*',
		2002 'a/chicken/egypt/14nlqp-clevb255/2008_CLADE2.2.1.1_cluster1.4.1.5.3.1.1.4.3.1.1*',
		2003 'a/chicken/egypt/0859-nlqp/2008_CLADE2.2.1.1_cluster1.4.1.5.3.1.1.4.3.1.1*',
		2004 'a/chicken/egypt/18nlqp-clevb240/2008_CLADE2.2.1.1_cluster1.4.1.5.3.1.1.4.3.1.1*',
		2005 'a/chicken/egypt/0865-nlqp/2008_CLADE2.2.1.1_cluster1.4.1.5.3.1.1.4.3.1.1*',
		2006 'a/chicken/egypt/13nlqp-clevb261/2008_CLADE2.2.1.1_cluster1.4.1.5.3.1.1.4.3.1.1*',
		2007 'a/chicken/egypt/8nlqp-clevb304/2008_CLADE2.2.1.1_cluster1.4.1.5.3.1.1.4.3.1.1*',
		2008 'a/chicken/egypt/10nlqp-clevb299/2008_CLADE2.2.1.1_cluster1.4.1.5.3.1.1.4.3.1.1(a)*',
		2009 'a/chicken/egypt/1/2008_CLADE2.2.1.1_cluster1.4.1.5.3.1.1.4.3.1.1(a)*',
		2010 'a/chicken/egypt/17nlqp-clevb241/2008_CLADE2.2.1.1_cluster1.4.1.5.3.1.1.4.3.1.1(a)*',
		2011 a/chicken/egypt/34-2/2008_CLADE2.2.1.1,
		2012 'a/chicken/egypt/5nlqp-clevb307/2008_CLADE2.2.1.1_cluster1.4.1.5.3.1.1.4.3.1.1(a)*',
		2013 'a/chicken/qalubia/cai20/2008_CLADE2.2.1.1_cluster1.4.1.5.3.1.1.4.3.1.1(a)*',
		2014 'a/chicken/qalubia/cai12/2008_CLADE2.2.1.1_cluster1.4.1.5.3.1.1.4.3.1.1(a)*',
		2015 'a/chicken/egypt/0975-nlqp/2009_CLADE2.2.1.1_cluster1.4.1.5.3.1.1.4.3.1.1(a)*',
		2016 'a/chicken/egypt/rimd26-3/2009_CLADE2.2.1.1_cluster1.4.1.5.3.1.1.4.3.1.1(a)*',
		2017 'a/chicken/egypt/rimd25-1/2009_CLADE2.2.1.1_cluster1.4.1.5.3.1.1.4.3.1.1(a)*',
		2018 'a/chicken/egypt/rimd13-1/2008_CLADE2.2.1.1_cluster1.4.1.5.3.1.1.4.3.1.1(a)*',
		2019 'a/chicken/egypt/rimd21-2/2009_CLADE2.2.1.1_cluster1.4.1.5.3.1.1.4.3.1.1(a)*',
		2020 'a/chicken/egypt/rimd27-2/2009_CLADE2.2.1.1_cluster1.4.1.5.3.1.1.4.3.1.1(a)*',
		2021 'a/chicken/egypt/1709-5/2008_CLADE2.2.1.1_cluster1.4.1.5.3.1.1.4.3.1.1*',
		2022 'a/chicken/dakahlia/108/2009_CLADE2.2.1.1_cluster1.4.1.5.3.1.1.4.3.1.1*',
		2023 'a/chicken/dakahlia/114/2009_CLADE2.2.1.1_cluster1.4.1.5.3.1.1.4.3.1.1*',
		2024 'a/turkey/egypt/091q-nlqp/2009_CLADE2.2.1.1_cluster1.4.1.5.3.1.1.4.3.1.1*',
		2025 'a/chicken/giza/cai17/2009_CLADE2.2.1.1_cluster1.4.1.5.3.1.1.4.3.1.1*',
		2026 'a/duck/dakahlia/123/2009_CLADE2.2.1.1_cluster1.4.1.5.3.1.1.4.3.1.1*',
		2027 'a/chicken/egypt/g3h4-nlqp/2008_CLADE2.2.1.1_cluster1.4.1.5.3.1.1.4.3.1.1.1*',
		2028 'a/chicken/egypt/rimd4-3/2008_CLADE2.2.1.1_cluster1.4.1.5.3.1.1.4.3.1.1.1*',
		2029 'a/chicken/egypt/0880-nlqp/2008_CLADE2.2.1.1_cluster1.4.1.5.3.1.1.4.3.1.1.1*',
		2030 'a/chicken/egypt/0876-nlqp/2008_CLADE2.2.1.1_cluster1.4.1.5.3.1.1.4.3.1.1.1*',
		2031 'a/egypt/3300-namru3/2008_CLADE2.2.1.1_cluster1.4.1.5.3.1.1.4.3.1.1.1*',
		2032 'a/chicken/egypt/7nlqp-clevb305/2008_CLADE2.2.1.1_cluster1.4.1.5.3.1.1.4.3.1.1.1*',
		2033 'a/chicken/sharkia/cai16/2009_CLADE2.2.1.1_cluster1.4.1.5.3.1.1.4.3.1.1.1*',
		2034 'a/goose/egypt/0946sml-nlqp/2009_CLADE2.2.1.1_cluster1.4.1.5.3.1.1.4.3.1.1.1(a)*',
		2035 'a/chicken/egypt/096l-nlqp/2009_CLADE2.2.1.1_cluster1.4.1.5.3.1.1.4.3.1.1.1(a)*',
		2036 'a/chicken/egypt/09359s-nlqp/2009_CLADE2.2.1.1_cluster1.4.1.5.3.1.1.4.3.1.1.1(a)*',
		2037 'a/chicken/egypt/1055/2010_CLADE2.2.1.1_cluster1.4.1.5.3.1.1.4.3.1.1.1(a)*',
		2038 a/chicken/egypt/11vir4453-18/vrlcu/2010_CLADE2.2.1.1,
		2039 'a/chicken/egypt/1050ss/2010_CLADE2.2.1.1_cluster1.4.1.5.3.1.1.4.3.1.1.1(a)*',
		2040 'a/chicken/egypt/3982-19/2010_CLADE2.2.1.1_cluster1.4.1.5.3.1.1.4.3.1.1.1(a)*',
		2041 'a/chicken/egypt/10909v/2010_CLADE2.2.1.1_cluster1.4.1.5.3.1.1.4.3.1.1.1(a)*',
		2042 'a/chicken/egypt/10135ss/2010_CLADE2.2.1.1_cluster1.4.1.5.3.1.1.4.3.1.1.1(a)*',
		2043 'a/turkey/egypt/101474v/2010_CLADE2.2.1.1_cluster1.4.1.5.3.1.1.4.3.1.1.1(a)*',
		2044 'a/chicken/egypt/1031/2010_CLADE2.2.1.1_cluster1.4.1.5.3.1.1.4.3.1.1.1(a)*',
		2045 'a/chicken/egypt/6nlqp-clevb306/2008_CLADE2.2.1.1_cluster1.4.1.5.3.1.1.4.3.1.1.1*',
		2046 'a/chicken/sharkia/cai27/2009_CLADE2.2.1.1_cluster1.4.1.5.3.1.1.4.3.1.1.1*',
		2047 'a/chicken/egypt/35-3/2008_CLADE2.2.1.1_cluster1.4.1.5.3.1.1.4.3.1.1.1*',
		2048 'a/chicken/qalubia/cai5/2008_CLADE2.2.1.1_cluster1.4.1.5.3.1.1.4.3.1.1.1*',
		2049 'a/chicken/egypt/38-2/2008_CLADE2.2.1.1_cluster1.4.1.5.3.1.1.4.3.1.1.1*',
		2050 'a/chicken/egypt/rimd11-1/2008_CLADE2.2.1.1_cluster1.4.1.5.3.1.1.4.3.1.1.1*',
		2051 'a/chicken/egypt/36-4/2008_CLADE2.2.1.1_cluster1.4.1.5.3.1.1.4.3.1.1.1*',
		2052 'a/chicken/damietta/113/2007_CLADE2.2.1.1_cluster1.4.1.5.3.1.1.4.3.1.1.1*',
		2053 'a/chicken/dakahlia/106/2008_CLADE2.2.1.1_cluster1.4.1.5.3.1.1.4.3.1.1.1*',
		2054 'a/chicken/menofia/cai34/2010_CLADE2.2.1.1_cluster1.4.1.5.3.1.1.4.3.1.1.1*',
		2055 'a/chicken/menofia/cai43/2009_CLADE2.2.1.1_cluster1.4.1.5.3.1.1.4.3.1.1.1*',
		2056 'a/chicken/egypt/37-1/2008_CLADE2.2.1.1_cluster1.4.1.5.3.1.1.4.3.1.1.1*',
		2057 'a/chicken/egypt/33-1/2008_CLADE2.2.1.1_cluster1.4.1.5.3.1.1.4.3.1.1.1*',
		2058 'a/chicken/egypt/2nlqp-clevb330/2008_CLADE2.2.1.1_cluster1.4.1.5.3.1.1.4.3.1.1.1*',
		2059 'a/chicken/egypt/3nlqp-clevb325/2008_CLADE2.2.1.1_cluster1.4.1.5.3.1.1.4.3.1.1.1*',
		2060 'a/chicken/egypt/0879-nlqp/2008_CLADE2.2.1.1_cluster1.4.1.5.3.1.1.4.3.1.1.1*',
		2061 'a/chicken/egypt/0882-nlqp/2008_CLADE2.2.1.1_cluster1.4.1.5.3.1.1.4.3.1.1.1*',
		2062 'a/chicken/menofia/cai30/2010_CLADE2.2.1.1_cluster1.4.1.5.3.1.1.4.3.1.1.1*',
		2063 'a/chicken/menofia/cai29/2009_CLADE2.2.1.1_cluster1.4.1.5.3.1.1.4.3.1.1.1*',
		2064 'a/chicken/egypt/0962-nlqp/2009_CLADE2.2.1.1a_cluster1.4.1.5.3.1.1.4.3.1.1.1.1*',
		2065 'a/chicken/egypt/0963s-nlqp/2009_CLADE2.2.1.1a_cluster1.4.1.5.3.1.1.4.3.1.1.1.1*',
		2066 'a/duck/egypt/0955-nlqp/2009_CLADE2.2.1.1a_cluster1.4.1.5.3.1.1.4.3.1.1.1.1*',
		2067 'a/chicken/egypt/09534s-nlqp/2009_CLADE2.2.1.1a_cluster1.4.1.5.3.1.1.4.3.1.1.1.1*',
		2068 'a/chicken/egypt/09568s-nlqp/2009_CLADE2.2.1.1a_cluster1.4.1.5.3.1.1.4.3.1.1.1.1*',
		2069 'a/chicken/egypt/vsvri/2009_CLADE2.2.1.1a_cluster1.4.1.5.3.1.1.4.3.1.1.1.1*',
		2070 'a/chicken/egypt/3982-14/2010_CLADE2.2.1.1a_cluster1.4.1.5.3.1.1.4.3.1.1.1.1*',
		2071 'a/chicken/egypt/10112sg/2010_CLADE2.2.1.1a_cluster1.4.1.5.3.1.1.4.3.1.1.1.1*',
		2072 'a/chicken/egypt/10512ag/2010_CLADE2.2.1.1a_cluster1.4.1.5.3.1.1.4.3.1.1.1.1*',
		2073 'a/chicken/menofia/cai35/2010_CLADE2.2.1.1a_cluster1.4.1.5.3.1.1.4.3.1.1.1.1*',
		2074 'a/chicken/menofia/cai36/2010_CLADE2.2.1.1a_cluster1.4.1.5.3.1.1.4.3.1.1.1.1*',
		2075 'a/chicken/menofia/cai10/2010_CLADE2.2.1.1a_cluster1.4.1.5.3.1.1.4.3.1.1.1.1*',
		2076 'a/chicken/egypt/1553-26/2010_CLADE2.2.1.1a_cluster1.4.1.5.3.1.1.4.3.1.1.1.1*',
		2077 'a/chicken/egypt/2095-39/2010_CLADE2.2.1.1a_cluster1.4.1.5.3.1.1.4.3.1.1.1.1*',
		2078 'a/chicken/egypt/q1769b/2010_CLADE2.2.1.1a_cluster1.4.1.5.3.1.1.4.3.1.1.1.1*',
		2079 'a/chicken/egypt/2095-70/2010_CLADE2.2.1.1a_cluster1.4.1.5.3.1.1.4.3.1.1.1.1*',
		2080 'a/chicken/egypt/2095-75/2010_CLADE2.2.1.1a_cluster1.4.1.5.3.1.1.4.3.1.1.1.1*',
		2081 'a/chicken/egypt/1042/2010_CLADE2.2.1.1a_cluster1.4.1.5.3.1.1.4.3.1.1.1.1*',
		2082 'a/duck/egypt/1017/2010_CLADE2.2.1.1a_cluster1.4.1.5.3.1.1.4.3.1.1.1.1*',
		2083 'a/chicken/egypt/2095-73/2010_CLADE2.2.1.1a_cluster1.4.1.5.3.1.1.4.3.1.1.1.1*',
		2084 'a/chicken/egypt/3982-78/2010_CLADE2.2.1.1a_cluster1.4.1.5.3.1.1.4.3.1.1.1.1*',
		2085 'a/turkey/israel/362/2011_CLADE2.2.1.1a_cluster1.4.1.5.3.1.1.4.3.1.1.1.1*',
		2086 'a/chicken/egypt/10265s/2010_CLADE2.2.1.1a_cluster1.4.1.5.3.1.1.4.3.1.1.1.1*',
		2087 'a/chicken/egypt/10127s/2010_CLADE2.2.1.1a_cluster1.4.1.5.3.1.1.4.3.1.1.1.1*',
		2088 'a/duck/egypt/3982-21/2010_CLADE2.2.1.1a_cluster1.4.1.5.3.1.1.4.3.1.1.1.1*',
		2089 'a/chicken/egypt/2095-68/2010_CLADE2.2.1.1a_cluster1.4.1.5.3.1.1.4.3.1.1.1.1*',
		2090 'a/chicken/egypt/8-c/2010_CLADE2.2.1.1a_cluster1.4.1.5.3.1.1.4.3.1.1.1.1*',
		2091 'a/chicken/egypt/1553-13/2010_CLADE2.2.1.1a_cluster1.4.1.5.3.1.1.4.3.1.1.1.1*',
		2092 'a/chicken/egypt/1085/2010_CLADE2.2.1.1a_cluster1.4.1.5.3.1.1.4.3.1.1.1.1*',
		2093 'a/poultry/egypt/4794-17/2010_CLADE2.2.1.1a_cluster1.4.1.5.3.1.1.4.3.1.1.1.1*',
		2094 'a/poultry/egypt/4794-18/2010_CLADE2.2.1.1a_cluster1.4.1.5.3.1.1.4.3.1.1.1.1*',
		2095 'a/chicken/egypt/11vir4453-9/vrlcu/2010_CLADE2.2.1.1a_cluster1.4.1.5.3.1.1.4.3.1.1.1.1*',
		2096 'a/chicken/egypt/116ad/2011_CLADE2.2.1.1a_cluster1.4.1.5.3.1.1.4.3.1.1.1.1*',
		2097 'a/chicken/egypt/115ad/2011_CLADE2.2.1.1a_cluster1.4.1.5.3.1.1.4.3.1.1.1.1*',
		2098 'a/duck/el_fayoum/cai9/2010_CLADE2.2.1.1a_cluster1.4.1.5.3.1.1.4.3.1.1.1.1*',
		2099 'a/duck/qalubia/cai11/2010_CLADE2.2.1.1a_cluster1.4.1.5.3.1.1.4.3.1.1.1.1*',
		2100 'a/chicken/egypt/20-16/2009_CLADE2.2.1.1a_cluster1.4.1.5.3.1.1.4.3.1.1.1.1*',
		2101 'a/chicken/egypt/18-h/2009_CLADE2.2.1.1a_cluster1.4.1.5.3.1.1.4.3.1.1.1.1*',
		2102 'a/chicken/egypt/3982-43/2010_CLADE2.2.1.1a_cluster1.4.1.5.3.1.1.4.3.1.1.1.1*',
		2103 'a/chicken/egypt/q1011/2010_CLADE2.2.1.1a_cluster1.4.1.5.3.1.1.4.3.1.1.1.1*',
		2104 'a/chicken/egypt/q1090e/2010_CLADE2.2.1.1a_cluster1.4.1.5.3.1.1.4.3.1.1.1.1*',
		2105 'a/chicken/egypt/q1089e/2010_CLADE2.2.1.1a_cluster1.4.1.5.3.1.1.4.3.1.1.1.1*',
		2106 'a/chicken/egypt/3982-52/2010_CLADE2.2.1.1a_cluster1.4.1.5.3.1.1.4.3.1.1.1.1*',
		2107 'a/chicken/egypt/1041ag/2010_CLADE2.2.1.1a_cluster1.4.1.5.3.1.1.4.3.1.1.1.1*',
		2108 'a/chicken/egypt/1071g/2010_CLADE2.2.1.1a_cluster1.4.1.5.3.1.1.4.3.1.1.1.1*',
		2109 'a/chicken/israel/65/2010_CLADE2.2.1.1a_cluster1.4.1.5.3.1.1.4.3.1.1.1.1*',
		2110 'a/chicken/egypt/2095-65/2010_CLADE2.2.1.1a_cluster1.4.1.5.3.1.1.4.3.1.1.1.1*',
		2111 'a/chicken/egypt/6-a/2010_CLADE2.2.1.1a_cluster1.4.1.5.3.1.1.4.3.1.1.1.1*',
		2112 'a/chicken/egypt/3982-4/2010_CLADE2.2.1.1a_cluster1.4.1.5.3.1.1.4.3.1.1.1.1*',
		2113 'a/chicken/egypt/1553-28/2010_CLADE2.2.1.1a_cluster1.4.1.5.3.1.1.4.3.1.1.1.1*',
		2114 a/chicken/egypt/113q/2011_CLADE2.2.1.1a,
		2115 'a/chicken/egypt/2095-46/2010_CLADE2.2.1.1a_cluster1.4.1.5.3.1.1.4.3.1.1.1.1*',
		2116 'a/chicken/egypt/3982-3/2010_CLADE2.2.1.1a_cluster1.4.1.5.3.1.1.4.3.1.1.1.1*',
		2117 'a/chicken/egypt/f10/2009_CLADE2.2.1.1a_cluster1.4.1.5.3.1.1.4.3.1.1.1.1*',
		2118 'a/chicken/egypt/09277s-nlqp/2009_CLADE2.2.1.1a_cluster1.4.1.5.3.1.1.4.3.1.1.1.1*',
		2119 'a/chicken/egypt/096767v-nlqp/2009_CLADE2.2.1.1a_cluster1.4.1.5.3.1.1.4.3.1.1.1.1*',
		2120 'a/duck/egypt/09224f_nlqp/2009_CLADE2.2.1.1a_cluster1.4.1.5.3.1.1.4.3.1.1.1.1*',
		2121 'a/chicken/sharkia/cai3/2009_CLADE2.2.1.1a_cluster1.4.1.5.3.1.1.4.3.1.1.1.1*',
		2122 'a/chicken/egypt/096293v-nlqp/2009_CLADE2.2.1.1a_cluster1.4.1.5.3.1.1.4.3.1.1.1.1*',
		2123 'a/chicken/egypt/0977-nlqp/2009_CLADE2.2.1.1a_cluster1.4.1.5.3.1.1.4.3.1.1.1.1*',
		2124 'a/chicken/egypt/09567s-nlqp/2009_CLADE2.2.1.1a_cluster1.4.1.5.3.1.1.4.3.1.1.1.1*',
		2125 'a/chicken/egypt/095941v-nlqp/2009_CLADE2.2.1.1a_cluster1.4.1.5.3.1.1.4.3.1.1.1.1*',
		2126 'a/chicken/egypt/1/2009_CLADE2.2.1.1a_cluster1.4.1.5.3.1.1.4.3.1.1.1.1*',
		2127 'a/chicken/egypt/095723v/2009_CLADE2.2.1.1a_cluster1.4.1.5.3.1.1.4.3.1.1.1.1*',
		2128 'a/chicken/egypt/09519s-nlqp/2009_CLADE2.2.1.1a_cluster1.4.1.5.3.1.1.4.3.1.1.1.1*',
		2129 'a/chicken/egypt/q1182/2010_CLADE2.2.1.1a_cluster1.4.1.5.3.1.1.4.3.1.1.1.1*',
		2130 'a/chicken/egypt/q1184b/2010_CLADE2.2.1.1a_cluster1.4.1.5.3.1.1.4.3.1.1.1.1*',
		2131 'a/chicken/egypt/1553-6/2010_CLADE2.2.1.1a_cluster1.4.1.5.3.1.1.4.3.1.1.1.1*',
		2132 'a/chicken/egypt/3982-50/2010_CLADE2.2.1.1a_cluster1.4.1.5.3.1.1.4.3.1.1.1.1*',
		2133 'a/chicken/egypt/q1397d/2010_CLADE2.2.1.1a_cluster1.4.1.5.3.1.1.4.3.1.1.1.1*',
		2134 'a/chicken/egypt/q1118d/2010_CLADE2.2.1.1a_cluster1.4.1.5.3.1.1.4.3.1.1.1.1*',
		2135 'a/chicken/egypt/q1182e/2010_CLADE2.2.1.1a_cluster1.4.1.5.3.1.1.4.3.1.1.1.1*',
		2136 'a/chicken/egypt/q1112e/2010_CLADE2.2.1.1a_cluster1.4.1.5.3.1.1.4.3.1.1.1.1*',
		2137 'a/chicken/egypt/10116s/2010_CLADE2.2.1.1a_cluster1.4.1.5.3.1.1.4.3.1.1.1.1*',
		2138 'a/chicken/egypt/1098/2010_CLADE2.2.1.1a_cluster1.4.1.5.3.1.1.4.3.1.1.1.1*',
		2139 'a/chicken/egypt/10159s/2010_CLADE2.2.1.1a_cluster1.4.1.5.3.1.1.4.3.1.1.1.1*',
		2140 'a/chicken/egypt/1063/2010_CLADE2.2.1.1a_cluster1.4.1.5.3.1.1.4.3.1.1.1.1*',
		2141 'a/chicken/egypt/1052s-nlqp/2010_CLADE2.2.1.1a_cluster1.4.1.5.3.1.1.4.3.1.1.1.1*',
		2142 'a/chicken/egypt/1052s/2010_CLADE2.2.1.1a_cluster1.4.1.5.3.1.1.4.3.1.1.1.1*',
		2143 'a/chicken/egypt/10158sf/2010_CLADE2.2.1.1a_cluster1.4.1.5.3.1.1.4.3.1.1.1.1*',
		2144 'a/chicken/egypt/q1995a/2010_CLADE2.2.1.1a_cluster1.4.1.5.3.1.1.4.3.1.1.1.1*',
		2145 'a/chicken/egypt/q1995d/2010_CLADE2.2.1.1a_cluster1.4.1.5.3.1.1.4.3.1.1.1.1*',
		2146 'a/chicken/egypt/q2247a/2010_CLADE2.2.1.1a_cluster1.4.1.5.3.1.1.4.3.1.1.1.1*',
		2147 'a/duck/gaza/834/2006_CLADE2.2.1_cluster1.4.1.5.3.1.1.4*',
		2148 'a/chicken/egypt/06459-3-nlqp/2006_CLADE2.2.1_cluster1.4.1.5.3.1.1.4*',
		2149 'a/egypt/5494-namru3/2006_CLADE2.2.1_cluster1.4.1.5.3.1.1.4*',
		2150 'a/chicken/egypt/06612-nlqp/2006_CLADE2.2.1_cluster1.4.1.5.3.1.1.4*',
		2151 'a/turkey/egypt/5613namru3-t/2006_CLADE2.2.1_cluster1.4.1.5.3.1.1.4*',
		2152 'a/egypt/2630-namru3/2007_CLADE2.2.1_cluster1.4.1.5.3.1.1.4*',
		2153 'a/duck/egypt/2253-3/2006_CLADE2.2.1_cluster1.4.1.5.3.1.1.4*',
		2154 'a/duck/egypt/12380n3-clevb/2006_CLADE2.2.1_cluster1.4.1.5.3.1.1.4*',
		2155 'a/turkey/israel/446/2006_CLADE2.2.1_cluster1.4.1.5.3.1.1.4*',
		2156 'a/egypt/1394-namru3/2007_CLADE2.2.1_cluster1.4.1.5.3.1.1.4*',
		2157 'a/chicken/egypt/0847-nlqp/2008_CLADE2.2.1_cluster1.4.1.5.3.1.1.4*',
		2158 'a/chicken/egypt/9400namru3-clevb211/2007_CLADE2.2.1_cluster1.4.1.5.3.1.1.4*',
		2159 'a/egypt/2289-namru3/2008_CLADE2.2.1_cluster1.4.1.5.3.1.1.4*',
		2160 'a/egypt/2546-namru3/2008_CLADE2.2.1_cluster1.4.1.5.3.1.1.4*',
		2161 'a/egypt/2631-namru3/2007_CLADE2.2.1_cluster1.4.1.5.3.1.1.4*',
		2162 'a/duck/egypt/r5/2007_CLADE2.2.1_cluster1.4.1.5.3.1.1.4*',
		2163 'a/chicken/egypt/r2/2007_CLADE2.2.1_cluster1.4.1.5.3.1.1.4*',
		2164 'a/chicken/egypt/r6/2007_CLADE2.2.1_cluster1.4.1.5.3.1.1.4*',
		2165 'a/chicken/egypt/r3/2007_CLADE2.2.1_cluster1.4.1.5.3.1.1.4*',
		2166 'a/goose/egypt/r4/2007_CLADE2.2.1_cluster1.4.1.5.3.1.1.4*',
		2167 'a/egypt/0636-namru3/2007_CLADE2.2.1_cluster1.4.1.5.3.1.1.4*',
		2168 'a/egypt/2629-namru3/2007_CLADE2.2.1_cluster1.4.1.5.3.1.1.4.4*',
		2169 'a/egypt/2621-namru3/2007_CLADE2.2.1_cluster1.4.1.5.3.1.1.4.4*',
		2170 'a/egypt/n02752/2009_CLADE2.2.1_cluster1.4.1.5.3.1.1.4.4*',
		2171 'a/duck/egypt/0930sml-nlqp/2009_CLADE2.2.1_cluster1.4.1.5.3.1.1.4.4*',
		2172 'a/duck/egypt/0970-nlqp/2009_CLADE2.2.1_cluster1.4.1.5.3.1.1.4.4*',
		2173 'a/egypt/n05056/2009_CLADE2.2.1_cluster1.4.1.5.3.1.1.4.4*',
		2174 'a/duck/egypt/0969sml-nlqp/2009_CLADE2.2.1_cluster1.4.1.5.3.1.1.4.4*',
		2175 'a/egypt/n04527/2009_CLADE2.2.1_cluster1.4.1.5.3.1.1.4.4*',
		2176 'a/egypt/n03450/2009_CLADE2.2.1_cluster1.4.1.5.3.1.1.4.4*',
		2177 'a/egypt/n00606/2009_CLADE2.2.1_cluster1.4.1.5.3.1.1.4.4*',
		2178 'a/duck/egypt/093l-nlqp/2009_CLADE2.2.1_cluster1.4.1.5.3.1.1.4.4*',
		2179 'a/chicken/egypt/092l-nlqp/2009_CLADE2.2.1_cluster1.4.1.5.3.1.1.4.4*',
		2180 'a/duck/egypt/0912-nlqp/2009_CLADE2.2.1_cluster1.4.1.5.3.1.1.4.4*',
		2181 'a/duck/egypt/0926-nlqp/2009_CLADE2.2.1_cluster1.4.1.5.3.1.1.4.4*',
		2182 'a/chicken/egypt/1035/2010_CLADE2.2.1_cluster1.4.1.5.3.1.1.4.4*',
		2183 'a/duck/egypt/1022/2010_CLADE2.2.1_cluster1.4.1.5.3.1.1.4.4*',
		2184 'a/duck/egypt/09349s-nlqp/2009_CLADE2.2.1_cluster1.4.1.5.3.1.1.4.4*',
		2185 'a/egypt/n04394/2009_CLADE2.2.1_cluster1.4.1.5.3.1.1.4.4*',
		2186 'a/chicken/egypt/0910-nlqp/2009_CLADE2.2.1_cluster1.4.1.5.3.1.1.4.4*',
		2187 'a/chicken/egypt/0915-nlqp/2009_CLADE2.2.1_cluster1.4.1.5.3.1.1.4.4*',
		2188 'a/chicken/egypt/093smg-nlqp/2009_CLADE2.2.1_cluster1.4.1.5.3.1.1.4.4*',
		2189 'a/goose/egypt/0912smg-nlqp/2009_CLADE2.2.1_cluster1.4.1.5.3.1.1.4.4*',
		2190 'a/goose/egypt/0929-nlqp/2009_CLADE2.2.1_cluster1.4.1.5.3.1.1.4.4*',
		2191 'a/duck/egypt/0967smf-nlqp/2009_CLADE2.2.1_cluster1.4.1.5.3.1.1.4.4*',
		2192 'a/goose/egypt/09102smf-nlqp/2009_CLADE2.2.1_cluster1.4.1.5.3.1.1.4.4*',
		2193 'a/duck/egypt/093-nlqp/2009_CLADE2.2.1_cluster1.4.1.5.3.1.1.4.4*',
		2194 'a/egypt/n00001/2009_CLADE2.2.1_cluster1.4.1.5.3.1.1.4.4*',
		2195 'a/chicken/egypt/11vir4453-40/vrlcu/2011_CLADE2.2.1_cluster1.4.1.5.3.1.1.4.4*',
		2196 'a/duck/egypt/09332sm-nlqp/2009_CLADE2.2.1_cluster1.4.1.5.3.1.1.4.4*',
		2197 'a/chicken/egypt/1553-1/2010_CLADE2.2.1_cluster1.4.1.5.3.1.1.4.4*',
		2198 'a/egypt/n04316/2009_CLADE2.2.1_cluster1.4.1.5.3.1.1.4.4*',
		2199 'a/egypt/n02563/2009_CLADE2.2.1_cluster1.4.1.5.3.1.1.4.4*',
		2200 'a/duck/egypt/09339s-nlqp/2009_CLADE2.2.1_cluster1.4.1.5.3.1.1.4.4*',
		2201 'a/goose/egypt/09134sml/2009_CLADE2.2.1_cluster1.4.1.5.3.1.1.4.4*',
		2202 'a/egypt/n15262/2009_CLADE2.2.1_cluster1.4.1.5.3.1.1.4.4*',
		2203 'a/duck/egypt/0821s-nlqp/2008_CLADE2.2.1_cluster1.4.1.5.3.1.1.4.4*',
		2204 'a/goose/egypt/0910sm-nlqp/2009_CLADE2.2.1_cluster1.4.1.5.3.1.1.4.4*',
		2205 'a/duck/egypt/0897-nlqp/2008_CLADE2.2.1_cluster1.4.1.5.3.1.1.4.4*',
		2206 'a/duck/egypt/09238sm-nlqp/2009_CLADE2.2.1_cluster1.4.1.5.3.1.1.4.4*',
		2207 'a/duck/egypt/0990sm-nlqp/2009_CLADE2.2.1_cluster1.4.1.5.3.1.1.4.4*',
		2208 'a/egypt/n04823/2009_CLADE2.2.1_cluster1.4.1.5.3.1.1.4.4*',
		2209 'a/egypt/n04830/2009_CLADE2.2.1_cluster1.4.1.5.3.1.1.4.4*',
		2210 'a/egypt/n01360/2010_CLADE2.2.1_cluster1.4.1.5.3.1.1.4.4*',
		2211 'a/chicken/egypt/1058sf/2010_CLADE2.2.1_cluster1.4.1.5.3.1.1.4.4*',
		2212 'a/duck/egypt/0945smf-nlqp/2009_CLADE2.2.1_cluster1.4.1.5.3.1.1.4.4*',
		2213 'a/duck/egypt/103swf/2010_CLADE2.2.1_cluster1.4.1.5.3.1.1.4.4*',
		2214 'a/environment/egypt/105swf/2010_CLADE2.2.1_cluster1.4.1.5.3.1.1.4.4*',
		2215 'a/chicken/egypt/f7/2009_CLADE2.2.1_cluster1.4.1.5.3.1.1.4.4*',
		2216 'a/egypt/n00269/2010_CLADE2.2.1_cluster1.4.1.5.3.1.1.4.4*',
		2217 'a/chicken/egypt/1036/2010_CLADE2.2.1_cluster1.4.1.5.3.1.1.4.4*',
		2218 'a/duck/egypt/101565v/2010_CLADE2.2.1_cluster1.4.1.5.3.1.1.4.4*',
		2219 'a/duck/egypt/10131/2010_CLADE2.2.1_cluster1.4.1.5.3.1.1.4.4*',
		2220 'a/duck/egypt/10185ss/2010_CLADE2.2.1_cluster1.4.1.5.3.1.1.4.4*',
		2221 'a/chicken/egypt/bsu-bs-r10/2009_CLADE2.2.1_cluster1.4.1.5.3.1.1.4.4*',
		2222 'a/chicken/egypt/f8/2009_CLADE2.2.1_cluster1.4.1.5.3.1.1.4.4*',
		2223 'a/duck/egypt/bsu-bs-r9/2009_CLADE2.2.1_cluster1.4.1.5.3.1.1.4.4*',
		2224 'a/equine/egypt/av1/2009_CLADE2.2.1_cluster1.4.1.5.3.1.1.4.4*',
		2225 'a/chicken/egypt/0896-nlqp/2008_CLADE2.2.1_cluster1.4.1.5.3.1.1.4.4*',
		2226 'a/duck/egypt/09315s-nlqp/2009_CLADE2.2.1_cluster1.4.1.5.3.1.1.4.4*',
		2227 'a/duck/egypt/1025sf/2010_CLADE2.2.1_cluster1.4.1.5.3.1.1.4.4*',
		2228 'a/chicken/egypt/2095-50/2010_CLADE2.2.1_cluster1.4.1.5.3.1.1.4.4*',
		2229 'a/chicken/egypt/101604v/2010_CLADE2.2.1_cluster1.4.1.5.3.1.1.4.4*',
		2230 'a/chicken/egypt/10259sf/2010_CLADE2.2.1_cluster1.4.1.5.3.1.1.4.4*',
		2231 'a/egypt/n03072/2010_CLADE2.2.1_cluster1.4.1.5.3.1.1.4.4*',
		2232 'a/egypt/n01644/2010_CLADE2.2.1_cluster1.4.1.5.3.1.1.4.4*',
		2233 'a/goose/egypt/10209sf/2010_CLADE2.2.1_cluster1.4.1.5.3.1.1.4.4*',
		2234 'a/chicken/egypt/1012sf/2010_CLADE2.2.1_cluster1.4.1.5.3.1.1.4.4*',
		2235 'a/egypt/n04434/2010_CLADE2.2.1_cluster1.4.1.5.3.1.1.4.4*',
		2236 'a/chicken/egypt/1022l/2010_CLADE2.2.1_cluster1.4.1.5.3.1.1.4.4*',
		2237 'a/egypt/17692/2010_CLADE2.2.1_cluster1.4.1.5.3.1.1.4.4*',
		2238 'a/chicken/egypt/1038al/2010_CLADE2.2.1_cluster1.4.1.5.3.1.1.4.4*',
		2239 'a/chicken/egypt/1123al/2011_CLADE2.2.1_cluster1.4.1.5.3.1.1.4.4*',
		2240 'a/egypt/n0423/2011_CLADE2.2.1_cluster1.4.1.5.3.1.1.4.4*',
		2241 'a/chicken/egypt/0894-nlqp/2008_CLADE2.2.1_cluster1.4.1.5.3.1.1.4.4*',
		2242 'a/duck/egypt/0972-nlqp/2009_CLADE2.2.1_cluster1.4.1.5.3.1.1.4.4*',
		2243 'a/chicken/egypt/0945-nlqp/2009_CLADE2.2.1_cluster1.4.1.5.3.1.1.4.4*',
		2244 'a/duck/egypt/0984smf-nlqp/2009_CLADE2.2.1_cluster1.4.1.5.3.1.1.4.4*',
		2245 'a/egypt/n03438/2009_CLADE2.2.1_cluster1.4.1.5.3.1.1.4.4*',
		2246 'a/egypt/n00605/2009_CLADE2.2.1_cluster1.4.1.5.3.1.1.4.4*',
		2247 'a/egypt/n11981/2009_CLADE2.2.1_cluster1.4.1.5.3.1.1.4.4*',
		2248 'a/egypt/n03439/2009_CLADE2.2.1_cluster1.4.1.5.3.1.1.4.4*',
		2249 'a/chicken/egypt/3982-44/2010_CLADE2.2.1_cluster1.4.1.5.3.1.1.4.4*',
		2250 'a/environment/egypt/104swf/2010_CLADE2.2.1_cluster1.4.1.5.3.1.1.4.4*',
		2251 'a/egypt/n02039/2009_CLADE2.2.1_cluster1.4.1.5.3.1.1.4.4*',
		2252 'a/egypt/n01310/2009_CLADE2.2.1_cluster1.4.1.5.3.1.1.4.4*',
		2253 'a/goose/egypt/09324sm-nlqp/2009_CLADE2.2.1_cluster1.4.1.5.3.1.1.4.4*',
		2254 'a/chicken/egypt/09485s-nlqp/2009_CLADE2.2.1_cluster1.4.1.5.3.1.1.4.4*',
		2255 'a/duck/egypt/09274sm-nlqp/2009_CLADE2.2.1_cluster1.4.1.5.3.1.1.4.4*',
		2256 'a/egypt/n04396/2009_CLADE2.2.1_cluster1.4.1.5.3.1.1.4.4*',
		2257 'a/egypt/n02407/2009_CLADE2.2.1_cluster1.4.1.5.3.1.1.4.4*',
		2258 'a/chicken/egypt/0987alb-nlqp/2009_CLADE2.2.1_cluster1.4.1.5.3.1.1.4.4*',
		2259 'a/chicken/egypt/0987-nlqp/2009_CLADE2.2.1_cluster1.4.1.5.3.1.1.4.4*',
		2260 'a/egypt/n03272/2009_CLADE2.2.1_cluster1.4.1.5.3.1.1.4.4*',
		2261 'a/egypt/n03228/2009_CLADE2.2.1_cluster1.4.1.5.3.1.1.4.4*',
		2262 'a/chicken/egypt/11vir4453-175/vrlcu/2010_CLADE2.2.1_cluster1.4.1.5.3.1.1.4.4*',
		2263 'a/chicken/egypt/102d/2010_CLADE2.2.1_cluster1.4.1.5.3.1.1.4.4*',
		2264 'a/chicken/egypt/1034qd/2010_CLADE2.2.1_cluster1.4.1.5.3.1.1.4.4*',
		2265 'a/chicken/egypt/1020d/2010_CLADE2.2.1_cluster1.4.1.5.3.1.1.4.4*',
		2266 'a/egypt/n00585/2009_CLADE2.2.1_cluster1.4.1.5.3.1.1.4.4*',
		2267 'a/chicken/egypt/0920-nlqp/2009_CLADE2.2.1_cluster1.4.1.5.3.1.1.4.4*',
		2268 'a/egypt/n09539/2009_CLADE2.2.1_cluster1.4.1.5.3.1.1.4.4*',
		2269 'a/duck/egypt/1063s/2010_CLADE2.2.1_cluster1.4.1.5.3.1.1.4.4*',
		2270 'a/chicken/egypt/3982-2/2010_CLADE2.2.1_cluster1.4.1.5.3.1.1.4.4*',
		2271 'a/duck/egypt/shmk-2203/2010_CLADE2.2.1_cluster1.4.1.5.3.1.1.4.4*',
		2272 'a/duck/egypt/1046sf/2010_CLADE2.2.1_cluster1.4.1.5.3.1.1.4.4*',
		2273 'a/chicken/egypt/1090/2010_CLADE2.2.1_cluster1.4.1.5.3.1.1.4.4*',
		2274 'a/egypt/n07392/2009_CLADE2.2.1_cluster1.4.1.5.3.1.1.4.4*',
		2275 'a/egypt/n08835/2009_CLADE2.2.1_cluster1.4.1.5.3.1.1.4.4*',
		2276 'a/egypt/n02038/2010_CLADE2.2.1_cluster1.4.1.5.3.1.1.4.4*',
		2277 'a/egypt/n00270/2010_CLADE2.2.1_cluster1.4.1.5.3.1.1.4.4*',
		2278 'a/duck/egypt/10157s/2010_CLADE2.2.1_cluster1.4.1.5.3.1.1.4.4*',
		2279 'a/egypt/n05912/2009_CLADE2.2.1_cluster1.4.1.5.3.1.1.4.4*',
		2280 'a/duck/egypt/3982-12/2010_CLADE2.2.1_cluster1.4.1.5.3.1.1.4.4*',
		2281 'a/chicken/egypt/115/2011_CLADE2.2.1_cluster1.4.1.5.3.1.1.4.4*',
		2282 'a/chicken/egypt/10117/2010_CLADE2.2.1_cluster1.4.1.5.3.1.1.4.4*',
		2283 'a/turkey/egypt/112694v/2011_CLADE2.2.1_cluster1.4.1.5.3.1.1.4.4*',
		2284 'a/duck/egypt/10255ag/2010_CLADE2.2.1_cluster1.4.1.5.3.1.1.4.4*',
		2285 'a/chicken/egypt/10264ag/2010_CLADE2.2.1_cluster1.4.1.5.3.1.1.4.4*',
		2286 'a/chicken/egypt/119s/2011_CLADE2.2.1_cluster1.4.1.5.3.1.1.4.4*',
		2287 'a/chicken/egypt/1115s/2011_CLADE2.2.1_cluster1.4.1.5.3.1.1.4.4*',
		2288 'a/duck/egypt/10283sf/2010_CLADE2.2.1_cluster1.4.1.5.3.1.1.4.4*',
		2289 'a/chicken/egypt/1197ag/2011_CLADE2.2.1_cluster1.4.1.5.3.1.1.4.4*',
		2290 'a/chicken/egypt/1156s/2011_CLADE2.2.1_cluster1.4.1.5.3.1.1.4.4*',
		2291 'a/turkey/egypt/10453f/2010_CLADE2.2.1_cluster1.4.1.5.3.1.1.4.4*',
		2292 'a/duck/egypt/1130ag/2011_CLADE2.2.1_cluster1.4.1.5.3.1.1.4.4*',
		2293 'a/emu/israel/552/2010_CLADE2.2.1_cluster1.4.1.5.3.1.1.4.4*',
		2294 'a/egypt/n03071/2010_CLADE2.2.1_cluster1.4.1.5.3.1.1.4.4*',
		2295 'a/chicken/egypt/1052g/2010_CLADE2.2.1_cluster1.4.1.5.3.1.1.4.4*',
		2296 'a/egypt/n02554/2010_CLADE2.2.1_cluster1.4.1.5.3.1.1.4.4*',
		2297 'a/chicken/egypt/10432s/2010_CLADE2.2.1_cluster1.4.1.5.3.1.1.4.4*',
		2298 'a/egypt/n09174/2009_CLADE2.2.1_cluster1.4.1.5.3.1.1.4.4*',
		2299 'a/duck/egypt/1068s/2010_CLADE2.2.1_cluster1.4.1.5.3.1.1.4.4*',
		2300 'a/duck/egypt/1053/2010_CLADE2.2.1_cluster1.4.1.5.3.1.1.4.4*',
		2301 'a/chicken/egypt/3982-9/2010_CLADE2.2.1_cluster1.4.1.5.3.1.1.4.4*',
		2302 'a/chicken/egypt/1034/2010_CLADE2.2.1_cluster1.4.1.5.3.1.1.4.4*',
		2303 'a/chicken/egypt/3982-20/2010_CLADE2.2.1_cluster1.4.1.5.3.1.1.4.4*',
		2304 'a/chicken/egypt/091317s/2009_CLADE2.2.1_cluster1.4.1.5.3.1.1.4.4*',
		2305 'a/chicken/egypt/1021l/2010_CLADE2.2.1_cluster1.4.1.5.3.1.1.4.4*',
		2306 'a/duck/egypt/106d/2010_CLADE2.2.1_cluster1.4.1.5.3.1.1.4.4*',
		2307 'a/duck/egypt/1011d/2010_CLADE2.2.1_cluster1.4.1.5.3.1.1.4.4*',
		2308 'a/chicken/egypt/3982-7/2010_CLADE2.2.1_cluster1.4.1.5.3.1.1.4.4*',
		2309 'a/chicken/egypt/3982-5/2010_CLADE2.2.1_cluster1.4.1.5.3.1.1.4.4*',
		2310 'a/duck/egypt/1020sd/2010_CLADE2.2.1_cluster1.4.1.5.3.1.1.4.4*',
		2311 'a/chicken/egypt/1029/2010_CLADE2.2.1_cluster1.4.1.5.3.1.1.4.4*',
		2312 'a/poultry/egypt/3982-56/2010_CLADE2.2.1_cluster1.4.1.5.3.1.1.4.4*',
		2313 'a/poultry/egypt/3982-55/2010_CLADE2.2.1_cluster1.4.1.5.3.1.1.4.4*',
		2314 'a/egypt/n09407/2010_CLADE2.2.1_cluster1.4.1.5.3.1.1.4.4*',
		2315 'a/egypt/n01982/2010_CLADE2.2.1_cluster1.4.1.5.3.1.1.4.4*',
		2316 'a/goose/egypt/1057/2010_CLADE2.2.1_cluster1.4.1.5.3.1.1.4.4*',
		2317 'a/chicken/egypt/10189s/2010_CLADE2.2.1_cluster1.4.1.5.3.1.1.4.4*',
		2318 'a/egypt/n02127/2010_CLADE2.2.1_cluster1.4.1.5.3.1.1.4.4*',
		2319 'a/chicken/egypt/1553-15/2010_CLADE2.2.1_cluster1.4.1.5.3.1.1.4.4*',
		2320 'a/duck/egypt/1097s/2010_CLADE2.2.1_cluster1.4.1.5.3.1.1.4.4*',
		2321 'a/chicken/egypt/14vir784-5-1318s/2013_CLADE2.2.1_cluster1.4.1.5.3.1.1.4.4*',
		2322 'a/duck/egypt/1123sf/2011_CLADE2.2.1_cluster1.4.1.5.3.1.1.4.4*',
		2323 'a/duck/egypt/10118/2010_CLADE2.2.1.2_cluster1.4.1.5.3.1.1.4.4*',
		2324 'a/chicken/egypt/1021ad/2010_CLADE2.2.1.2_cluster1.4.1.5.3.1.1.4.4*',
		2325 'a/chicken/egypt/s3802d/2011_CLADE2.2.1.2_cluster1.4.1.5.3.1.1.4.4*',
		2326 'a/egypt/n16789/2010_CLADE2.2.1.2_cluster1.4.1.5.3.1.1.4.4*',
		2327 'a/duck/egypt/1114s/2011_CLADE2.2.1.2_cluster1.4.1.5.3.1.1.4.4*',
		2328 'a/duck/egypt/10228sf/2010_CLADE2.2.1.2_cluster1.4.1.5.3.1.1.4.4*',
		2329 'a/chicken/egypt/10249sf/2010_CLADE2.2.1.2_cluster1.4.1.5.3.1.1.4.4*',
		2330 'a/chicken/egypt/10413sf/2010_CLADE2.2.1.2_cluster1.4.1.5.3.1.1.4.4*',
		2331 'a/duck/egypt/10336sf/2010_CLADE2.2.1.2_cluster1.4.1.5.3.1.1.4.4*',
		2332 'a/chicken/egypt/11vir4453-7/vrlcu/2010_CLADE2.2.1.2_cluster1.4.1.5.3.1.1.4.4*',
		2333 'a/duck/egypt/10403s/2010_CLADE2.2.1.2_cluster1.4.1.5.3.1.1.4.4*',
		2334 'a/chicken/egypt/10250sf/2010_CLADE2.2.1.2_cluster1.4.1.5.3.1.1.4.4*',
		2335 'a/chicken/egypt/10132/2010_CLADE2.2.1.2_cluster1.4.1.5.3.1.1.4.4*',
		2336 'a/duck/egypt/10290sf/2010_CLADE2.2.1.2_cluster1.4.1.5.3.1.1.4.4*',
		2337 'a/chicken/egypt/11vir4453-203/vrlcu/2011_CLADE2.2.1.2_cluster1.4.1.5.3.1.1.4.4*',
		2338 'a/duck/egypt/1174sf/2011_CLADE2.2.1.2_cluster1.4.1.5.3.1.1.4.4*',
		2339 'a/duck/egypt/10331sf/2010_CLADE2.2.1.2_cluster1.4.1.5.3.1.1.4.4*',
		2340 'a/goose/egypt/11350s/2011_CLADE2.2.1.2_cluster1.4.1.5.3.1.1.4.4*',
		2341 'a/chicken/egypt/10347sf/2010_CLADE2.2.1.2_cluster1.4.1.5.3.1.1.4.4*',
		2342 'a/goose/egypt/11162s/2011_CLADE2.2.1.2_cluster1.4.1.5.3.1.1.4.4*',
		2343 'a/chicken/egypt/1117af/2011_CLADE2.2.1.2_cluster1.4.1.5.3.1.1.4.4*',
		2344 'a/chicken/egypt/117af/2011_CLADE2.2.1.2_cluster1.4.1.5.3.1.1.4.4*',
		2345 'a/chicken/egypt/118af/2011_CLADE2.2.1.2_cluster1.4.1.5.3.1.1.4.4*',
		2346 'a/chicken/egypt/1155ag/2011_CLADE2.2.1.2_cluster1.4.1.5.3.1.1.4.4*',
		2347 'a/egypt/n08932/2010_CLADE2.2.1.2_cluster1.4.1.5.3.1.1.4.4*',
		2348 'a/chicken/egypt/11vir4453-268/2010_CLADE2.2.1.2_cluster1.4.1.5.3.1.1.4.4*',
		2349 'a/chicken/egypt/11vir4453-267/2010_CLADE2.2.1.2_cluster1.4.1.5.3.1.1.4.4*',
		2350 'a/egypt/n10954/2010_CLADE2.2.1.2_cluster1.4.1.5.3.1.1.4.4*',
		2351 'a/chicken/egypt/11vir4453-159/vrlcu/2010_CLADE2.2.1.2_cluster1.4.1.5.3.1.1.4.4*',
		2352 'a/quail/egypt/1171sg/2011_CLADE2.2.1.2_cluster1.4.1.5.3.1.1.4.4*',
		2353 'a/duck/egypt/1116af/2011_CLADE2.2.1.2_cluster1.4.1.5.3.1.1.4.4*',
		2354 'a/chicken/egypt/112sg/2011_CLADE2.2.1.2_cluster1.4.1.5.3.1.1.4.4*',
		2355 'a/egypt/n00002/2011_CLADE2.2.1.2_cluster1.4.1.5.3.1.1.4.4*',
		2356 'a/egypt/n04287/2011_CLADE2.2.1.2_cluster1.4.1.5.3.1.1.4.4*',
		2357 'a/chicken/egypt/1219s/2012_CLADE2.2.1.2_cluster1.4.1.5.3.1.1.4.4*',
		2358 'a/duck/egypt/11221s/2011_CLADE2.2.1.2_cluster1.4.1.5.3.1.1.4.4*',
		2359 'a/harrier/israel/531/2011_CLADE2.2.1.2_cluster1.4.1.5.3.1.1.4.4*',
		2360 'a/turkey/jenin/341/2011_CLADE2.2.1.2_cluster1.4.1.5.3.1.1.4.4*',
		2361 'a/chicken/egypt/11529s/2011_CLADE2.2.1.2_cluster1.4.1.5.3.1.1.4.4*',
		2362 'a/chicken/egypt/11vir4453-264/2010_CLADE2.2.1.2_cluster1.4.1.5.3.1.1.4.4*',
		2363 'a/chicken/egypt/111127v/2011_CLADE2.2.1.2_cluster1.4.1.5.3.1.1.4.4*',
		2364 'a/goose/egypt/m2788a/2011_CLADE2.2.1.2_cluster1.4.1.5.3.1.1.4.4*',
		2365 'a/egypt/n6322/2011_CLADE2.2.1.2_cluster1.4.1.5.3.1.1.4.4*',
		2366 'a/duck/egypt/1125s/2011_CLADE2.2.1.2_cluster1.4.1.5.3.1.1.4.4*',
		2367 'a/duck/egypt/11246s/2011_CLADE2.2.1.2_cluster1.4.1.5.3.1.1.4.4*',
		2368 'a/chicken/egypt/1113/2011_CLADE2.2.1.2_cluster1.4.1.5.3.1.1.4.4*',
		2369 'a/chicken/egypt/1158sf/2011_CLADE2.2.1.2_cluster1.4.1.5.3.1.1.4.4*',
		2370 'a/chicken/egypt11vir4453-269/2010_CLADE2.2.1.2_cluster1.4.1.5.3.1.1.4.4*',
		2371 'a/chicken/egypt/11vir4453-270/2010_CLADE2.2.1.2_cluster1.4.1.5.3.1.1.4.4*',
		2372 'a/chicken/egypt/10513s/2010_CLADE2.2.1.2_cluster1.4.1.5.3.1.1.4.4*',
		2373 'a/egypt/n7562/2011_CLADE2.2.1.2_cluster1.4.1.5.3.1.1.4.4*',
		2374 'a/chicken/egypt/11184s/2011_CLADE2.2.1.2_cluster1.4.1.5.3.1.1.4.4*',
		2375 'a/chicken/egypt/1237b/2012_CLADE2.2.1.2_cluster1.4.1.5.3.1.1.4.4*',
		2376 'a/chicken/egypt/134ad/2013_CLADE2.2.1.2_cluster1.4.1.5.3.1.1.4.4*',
		2377 'a/egypt/n11470/2011_CLADE2.2.1.2_cluster1.4.1.5.3.1.1.4.4*',
		2378 'a/egypt/n11126/2011_CLADE2.2.1.2_cluster1.4.1.5.3.1.1.4.4*',
		2379 'a/chicken/egypt/1174s/2011_CLADE2.2.1.2_cluster1.4.1.5.3.1.1.4.4*',
		2380 'a/chicken/egypt/111766v/2011_CLADE2.2.1.2_cluster1.4.1.5.3.1.1.4.4*',
		2381 'a/egypt/n04288/2011_CLADE2.2.1.2_cluster1.4.1.5.3.1.1.4.4*',
		2382 'a/egypt/n04286/2011_CLADE2.2.1.2_cluster1.4.1.5.3.1.1.4.4*',
		2383 'a/duck/egypt/shza-6504/2011_CLADE2.2.1.2_cluster1.4.1.5.3.1.1.4.4*',
		2384 'a/chicken/egypt/m2773a/2011_CLADE2.2.1.2_cluster1.4.1.5.3.1.1.4.4*',
		2385 'a/duck/egypt/11117ss/2011_CLADE2.2.1.2_cluster1.4.1.5.3.1.1.4.4*',
		2386 'a/chicken/egypt/s2938d/2011_CLADE2.2.1.2_cluster1.4.1.5.3.1.1.4.4*',
		2387 'a/chicken/egypt/s2938a/2011_CLADE2.2.1.2_cluster1.4.1.5.3.1.1.4.4*',
		2388 'a/chicken/egypt/1155/2011_CLADE2.2.1.2_cluster1.4.1.5.3.1.1.4.4*',
		2389 'a/duck/egypt/1198as/2011_CLADE2.2.1.2_cluster1.4.1.5.3.1.1.4.4*',
		2390 'a/chicken/egypt/123as/2012_CLADE2.2.1.2_cluster1.4.1.5.3.1.1.4.4*',
		2391 'a/egypt/n05860/2011_CLADE2.2.1.2_cluster1.4.1.5.3.1.1.4.4*',
		2392 'a/chicken/egypt/111945v/2011_CLADE2.2.1.2_cluster1.4.1.5.3.1.1.4.4*',
		2393 'a/chicken/egypt/112af/2011_CLADE2.2.1.2_cluster1.4.1.5.3.1.1.4.4*',
		2394 'a/chicken/egypt/111af/2011_CLADE2.2.1.2_cluster1.4.1.5.3.1.1.4.4*',
		2395 'a/chicken/egypt/11vir4453-137/vrlcu/2011_CLADE2.2.1.2_cluster1.4.1.5.3.1.1.4.4*',
		2396 'a/chicken/egypt/113af/2011_CLADE2.2.1.2_cluster1.4.1.5.3.1.1.4.4*',
		2397 'a/chicken/egypt/1117/2011_CLADE2.2.1.2_cluster1.4.1.5.3.1.1.4.4*',
		2398 'a/egypt/n7724/2011_CLADE2.2.1.2_cluster1.4.1.5.3.1.1.4.4*',
		2399 'a/chicken/egypt/11vir4453-138/vrlcu/2011_CLADE2.2.1.2_cluster1.4.1.5.3.1.1.4.4*',
		2400 'a/duck/egypt/1153/2011_CLADE2.2.1.2_cluster1.4.1.5.3.1.1.4.4*',
		2401 'a/egypt/n6774/2011_CLADE2.2.1.2_cluster1.4.1.5.3.1.1.4.4*',
		2402 'a/egypt/n0544/2011_CLADE2.2.1.2_cluster1.4.1.5.3.1.1.4.4*',
		2403 'a/egypt/n6658/2011_CLADE2.2.1.2_cluster1.4.1.5.3.1.1.4.4*',
		2404 'a/egypt/n7592/2011_CLADE2.2.1.2_cluster1.4.1.5.3.1.1.4.4*',
		2405 'a/chicken/egypt/11506sf/2011_CLADE2.2.1.2_cluster1.4.1.5.3.1.1.4.4*',
		2406 'a/duck/egypt/m2583d/2010_CLADE2.2.1.2_cluster1.4.1.5.3.1.1.4.4*',
		2407 'a/egypt/n00166/2011_CLADE2.2.1.2_cluster1.4.1.5.3.1.1.4.4*',
		2408 'a/duck/egypt/m3075b/2011_CLADE2.2.1.2_cluster1.4.1.5.3.1.1.4.4*',
		2409 'a/duck/egypt/m2583a/2010_CLADE2.2.1.2_cluster1.4.1.5.3.1.1.4.4*',
		2410 'a/egypt/n0677/2011_CLADE2.2.1.2_cluster1.4.1.5.3.1.1.4.4*',
		2411 'a/chicken/egypt/116af/2011_CLADE2.2.1.2_cluster1.4.1.5.3.1.1.4.4*',
		2412 'a/chicken/egypt/11124sf/2011_CLADE2.2.1.2_cluster1.4.1.5.3.1.1.4.4*',
		2413 'a/duck/egypt/11106sf/2011_CLADE2.2.1.2_cluster1.4.1.5.3.1.1.4.4*',
		2414 'a/egypt/n6828/2011_CLADE2.2.1.2_cluster1.4.1.5.3.1.1.4.4*',
		2415 'a/duck/egypt/11175sf/2011_CLADE2.2.1.2_cluster1.4.1.5.3.1.1.4.4*',
		2416 'a/chicken/egypt/11672s/2011_CLADE2.2.1.2_cluster1.4.1.5.3.1.1.4.4*',
		2417 'a/duck/egypt/11685s/2011_CLADE2.2.1.2_cluster1.4.1.5.3.1.1.4.4*',
		2418 'a/chicken/egypt/1119af/2011_CLADE2.2.1.2_cluster1.4.1.5.3.1.1.4.4*',
		2419 'a/chicken/egypt/11vir4453-266/2010_CLADE2.2.1.2_cluster1.4.1.5.3.1.1.4.4*',
		2420 'a/chicken/egypt/1112/2011_CLADE2.2.1.2_cluster1.4.1.5.3.1.1.4.4*',
		2421 'a/duck/egypt/11211s/2011_CLADE2.2.1.2_cluster1.4.1.5.3.1.1.4.4*',
		2422 'a/duck/egypt/shza-6605/2011_CLADE2.2.1.2_cluster1.4.1.5.3.1.1.4.4*',
		2423 'a/ostrich/egypt/11139f/2011_CLADE2.2.1.2_cluster1.4.1.5.3.1.1.4.4*',
		2424 'a/duck/egypt/q2645c/2010_CLADE2.2.1.2_cluster1.4.1.5.3.1.1.4.4*',
		2425 'a/chicken/egypt/1112af/2011_CLADE2.2.1.2_cluster1.4.1.5.3.1.1.4.4*',
		2426 'a/egypt/n00951/2012_CLADE2.2.1.2_cluster1.4.1.5.3.1.1.4.4*',
		2427 'a/egypt/n10621/2011_CLADE2.2.1.2_cluster1.4.1.5.3.1.1.4.4*',
		2428 'a/duck/egypt/11193sf/2011_CLADE2.2.1.2_cluster1.4.1.5.3.1.1.4.4*',
		2429 'a/duck/egypt/1120smf/2011_CLADE2.2.1.2_cluster1.4.1.5.3.1.1.4.4*',
		2430 'a/chicken/egypt/1188/2011_CLADE2.2.1.2_cluster1.4.1.5.3.1.1.4.4*',
		2431 'a/duck/egypt/1187/2011_CLADE2.2.1.2_cluster1.4.1.5.3.1.1.4.4*',
		2432 'a/chicken/egypt/11vir4453-68/vrlcu/2011_CLADE2.2.1.2_cluster1.4.1.5.3.1.1.4.4*',
		2433 'a/duck/egypt/1113sd/2011_CLADE2.2.1.2_cluster1.4.1.5.3.1.1.4.4*',
		2434 'a/chicken/egypt/117ad/2011_CLADE2.2.1.2_cluster1.4.1.5.3.1.1.4.4*',
		2435 'a/chicken/egypt/11vir4453-59/vrlcu/2011_CLADE2.2.1.2_cluster1.4.1.5.3.1.1.4.4*',
		2436 'a/chicken/egypt/11vir4453-109/vrlcu/2011_CLADE2.2.1.2_cluster1.4.1.5.3.1.1.4.4*',
		2437 'a/chicken/egypt/1134sd/2011_CLADE2.2.1.2_cluster1.4.1.5.3.1.1.4.4*',
		2438 'a/chicken/egypt/111640v/2011_CLADE2.2.1.2_cluster1.4.1.5.3.1.1.4.4*',
		2439 'a/duck/egypt/11117s/2011_CLADE2.2.1.2_cluster1.4.1.5.3.1.1.4.4*',
		2440 'a/chicken/egypt/115af/2011_CLADE2.2.1.2_cluster1.4.1.5.3.1.1.4.4*',
		2441 'a/chicken/egypt/s3280b/2011_CLADE2.2.1.2_cluster1.4.1.5.3.1.1.4.4*',
		2442 'a/chicken/egypt/s3280e/2011_CLADE2.2.1.2_cluster1.4.1.5.3.1.1.4.4*',
		2443 'a/chicken/egypt/s3280d/2011_CLADE2.2.1.2_cluster1.4.1.5.3.1.1.4.4*',
		2444 'a/chicken/egypt/11667s/2011_CLADE2.2.1.2_cluster1.4.1.5.3.1.1.4.4*',
		2445 'a/chicken/egypt/11764s/2011_CLADE2.2.1.2_cluster1.4.1.5.3.1.1.4.4*',
		2446 'a/chicken/egypt/11765s/2011_CLADE2.2.1.2_cluster1.4.1.5.3.1.1.4.4*',
		2447 'a/chicken/egypt/125s/2012_CLADE2.2.1.2_cluster1.4.1.5.3.1.1.4.4*',
		2448 'a/chicken/egypt/1176/2011_CLADE2.2.1.2_cluster1.4.1.5.3.1.1.4.4*',
		2449 'a/chicken/egypt/128s/2012_CLADE2.2.1.2_cluster1.4.1.5.3.1.1.4.4*',
		2450 'a/egypt/n09966/2011_CLADE2.2.1.2_cluster1.4.1.5.3.1.1.4.4*',
		2451 'a/duck/egypt/q4596c/2012_CLADE2.2.1.2_cluster1.4.1.5.3.1.1.4.4*',
		2452 'a/chicken/egypt/1273ca/2012_CLADE2.2.1.2_cluster1.4.1.5.3.1.1.4.4*',
		2453 'a/duck/egypt/q4596a/2012_CLADE2.2.1.2_cluster1.4.1.5.3.1.1.4.4*',
		2454 'a/chicken/egypt/12186f-12/2012_CLADE2.2.1.2_cluster1.4.1.5.3.1.1.4.4*',
		2455 'a/chicken/egypt/12186f-9/2012_CLADE2.2.1.2_cluster1.4.1.5.3.1.1.4.4*',
		2456 'a/duck/egypt/q4596d/2012_CLADE2.2.1.2_cluster1.4.1.5.3.1.1.4.4*',
		2457 'a/goose/egypt/1117sf/2011_CLADE2.2.1.2_cluster1.4.1.5.3.1.1.4.4*',
		2458 'a/duck/egypt/1110af/2011_CLADE2.2.1.2_cluster1.4.1.5.3.1.1.4.4*',
		2459 'a/duck/egypt/11762s/2011_CLADE2.2.1.2_cluster1.4.1.5.3.1.1.4.4*',
		2460 'a/duck/egypt/bsu-fa-1d/2012_CLADE2.2.1.2_cluster1.4.1.5.3.1.1.4.4*',
		2461 'a/turkey/egypt/s6405e/2012_CLADE2.2.1.2_cluster1.4.1.5.3.1.1.4.4*',
		2462 'a/duck/egypt/s6419e/2012_CLADE2.2.1.2_cluster1.4.1.5.3.1.1.4.4*',
		2463 'a/turkey/egypt/s6405d/2012_CLADE2.2.1.2_cluster1.4.1.5.3.1.1.4.4*',
		2464 'a/turkey/egypt/s6405a/2012_CLADE2.2.1.2_cluster1.4.1.5.3.1.1.4.4*',
		2465 'a/chicken/egypt/125cal/2012_CLADE2.2.1.2_cluster1.4.1.5.3.1.1.4.4*',
		2466 'a/egypt/n02137/2012_CLADE2.2.1.2_cluster1.4.1.5.3.1.1.4.4*',
		2467 'a/duck/egypt/1249ca/2012_CLADE2.2.1.2_cluster1.4.1.5.3.1.1.4.4*',
		2468 'a/chicken/egypt/1213cal/2012_CLADE2.2.1.2_cluster1.4.1.5.3.1.1.4.4*',
		2469 'a/chicken/egypt/121/2012_CLADE2.2.1.2_cluster1.4.1.5.3.1.1.4.4*',
		2470 'a/chicken/egypt/14vir784-11-133al/2013_CLADE2.2.1.2_cluster1.4.1.5.3.1.1.4.4*',
		2471 'a/duck/egypt/12133s/2012_CLADE2.2.1.2_cluster1.4.1.5.3.1.1.4.4*',
		2472 'a/duck/egypt/132al/2013_CLADE2.2.1.2_cluster1.4.1.5.3.1.1.4.4*',
		2473 'a/chicken/egypt/13vir-2962-24/2013_CLADE2.2.1.2_cluster1.4.1.5.3.1.1.4.4*',
		2474 'a/chicken/egypt/134/2013_CLADE2.2.1.2_cluster1.4.1.5.3.1.1.4.4*',
		2475 'a/duck/egypt/131al/2013_CLADE2.2.1.2_cluster1.4.1.5.3.1.1.4.4*',
		2476 'a/chicken/egypt/14vir784-10-136a/2013_CLADE2.2.1.2_cluster1.4.1.5.3.1.1.4.4*',
		2477 'a/chicken/egypt/1352s/2013_CLADE2.2.1.2_cluster1.4.1.5.3.1.1.4.4*',
		2478 'a/turkey/egypt/137/2013_CLADE2.2.1.2_cluster1.4.1.5.3.1.1.4.4*',
		2479 'a/duck/egypt/1338s/2013_CLADE2.2.1.2_cluster1.4.1.5.3.1.1.4.4*',
		2480 'a/chicken/egypt/1335s/2013_CLADE2.2.1.2_cluster1.4.1.5.3.1.1.4.4*',
		2481 'a/chicken/egypt/bsu-bs-r24/2012_CLADE2.2.1.2_cluster1.4.1.5.3.1.1.4.4*',
		2482 'a/chicken/egypt/bsu-bs-f27/2012_CLADE2.2.1.2_cluster1.4.1.5.3.1.1.4.4*',
		2483 'a/chicken/egypt/bsu-fa-m28/2012_CLADE2.2.1.2_cluster1.4.1.5.3.1.1.4.4*',
		2484 'a/chicken/egypt/12257ca/2012_CLADE2.2.1.2_cluster1.4.1.5.3.1.1.4.4*',
		2485 'a/duck/egypt/12143s/2012_CLADE2.2.1.2_cluster1.4.1.5.3.1.1.4.4*',
		2486 'a/chicken/egypt/q5283c/2012_CLADE2.2.1.2_cluster1.4.1.5.3.1.1.4.4*',
		2487 'a/duck/egypt/1313s/2013_CLADE2.2.1.2_cluster1.4.1.5.3.1.1.4.4*',
		2488 'a/duck/egypt/1327sg/2013_CLADE2.2.1.2_cluster1.4.1.5.3.1.1.4.4*',
		2489 'a/chicken/egypt/12107s/2012_CLADE2.2.1.2_cluster1.4.1.5.3.1.1.4.4*',
		2490 'a/chicken/egypt/13vir-2962-204/2013_CLADE2.2.1.2_cluster1.4.1.5.3.1.1.4.4*',
		2491 'a/chicken/egypt/m7217b/2013_CLADE2.2.1.2_cluster1.4.1.5.3.1.1.4.4*',
		2492 'a/duck/egypt/m7218b/2013_CLADE2.2.1.2_cluster1.4.1.5.3.1.1.4.4*',
		2493 'a/chicken/egypt/1320s/2013_CLADE2.2.1.2_cluster1.4.1.5.3.1.1.4.4*',
		2494 'a/turkey/egypt/134s/2013_CLADE2.2.1.2_cluster1.4.1.5.3.1.1.4.4*',
		2495 'a/chicken/egypt/13153s/2013_CLADE2.2.1.2_cluster1.4.1.5.3.1.1.4.4*',
		2496 'a/chicken/egypt/13vir-2962-109/2013_CLADE2.2.1.2_cluster1.4.1.5.3.1.1.4.4*',
		2497 'a/chicken/egypt/13639v/2013_CLADE2.2.1.2_cluster1.4.1.5.3.1.1.4.4*',
		2498 'a/duck/egypt/13vir-2962-196/2013_CLADE2.2.1.2_cluster1.4.1.5.3.1.1.4.4*',
		2499 'a/duck/egypt/13vir-2962-195/2013_CLADE2.2.1.2_cluster1.4.1.5.3.1.1.4.4*',
		2500 'a/chicken/egypt/14vir784-12-1357s/2013_CLADE2.2.1.2_cluster1.4.1.5.3.1.1.4.4*',
		2501 'a/duck/egypt/12106s/2012_CLADE2.2.1.2_cluster1.4.1.5.3.1.1.4.4*',
		2502 'a/duck/egypt/14vir784-6-1328s/2013_CLADE2.2.1.2_cluster1.4.1.5.3.1.1.4.4*',
		2503 'a/duck/egypt/14vir784-4-133ad/2013_CLADE2.2.1.2_cluster1.4.1.5.3.1.1.4.4*',
		2504 'a/duck/egypt/1310sd/2013_CLADE2.2.1_cluster1.4.1.5.3.1.1.4.4*',
		2505 'a/duck/egypt/14vir784-8-1339s/2013_CLADE2.2.1.2_cluster1.4.1.5.3.1.1.4.4*',
		2506 'a/duck/egypt/1316sd/2013_CLADE2.2.1.2_cluster1.4.1.5.3.1.1.4.4*',
		2507 'a/egypt/n01754/2014_CLADE2.2.1.2_cluster1.4.1.5.3.1.1.4.4*',
		2508 'a/chicken/egypt/1334sd/2013_CLADE2.2.1.2_cluster1.4.1.5.3.1.1.4.4*',
		2509 'a/egypt/n01753/2014_CLADE2.2.1.2_cluster1.4.1.5.3.1.1.4.4*',
		2510 'a/chicken/egypt/13vir3729-4/2013_CLADE2.2.1.2_cluster1.4.1.5.3.1.1.4.4*',
		2511 'a/duck/egypt/13149s/2013_CLADE2.2.1.2_cluster1.4.1.5.3.1.1.4.4*',
		2512 'a/chicken/egypt/13vir-2962-199/2013_CLADE2.2.1.2_cluster1.4.1.5.3.1.1.4.4*',
		2513 'a/chicken/egypt/13vir-2962-198/2013_CLADE2.2.1.2_cluster1.4.1.5.3.1.1.4.4*',
		2514 'a/chicken/egypt/13vir-2962-203/2013_CLADE2.2.1.2_cluster1.4.1.5.3.1.1.4.4*',
		2515 'a/chicken/zhengzhou/1/02_CLADE2-like_cluster1.4.1.5.4*',
		2516 'a/chicken/jiyuan/1/03_CLADE2.4_cluster1.4.1.5.4*',
		2517 'a/chicken/yunnan/447/05_CLADE2.4_cluster1.4.1.5.4*',
		2518 'a/chicken/guangxi/12/2004_CLADE2.4_cluster1.4.1.5.4*',
		2519 'a/duck/guangxi/13/2004_CLADE2.4_cluster1.4.1.5.4*',
		2520 a/chicken/china/1204/04_CLADE2.4,
		2521 'a/duck/yunnan/5169/2003_CLADE2.4_cluster1.4.1.5.4*',
		2522 'a/duck/yunnan/5090/2003_CLADE2.4_cluster1.4.1.5.4*',
		2523 'a/duck/yunnan/4072/2003_CLADE2.4_cluster1.4.1.5.4*',
		2524 'a/duck/yunnan/4645/2003_CLADE2.4_cluster1.4.1.5.4*',
		2525 'a/duck/yunnan/5948/2003_CLADE2.4_cluster1.4.1.5.4*',
		2526 'a/chicken/yunnan/5686/2003_CLADE2.4_cluster1.4.1.5.4*',
		2527 'a/duck/yunnan/6080/2003_CLADE2.4_cluster1.4.1.5.4*',
		2528 'a/dk/yn/6445/2003_CLADE2.4_cluster1.4.1.5.4*',
		2529 'a/duck/yunnan/6603/2003_CLADE2.4_cluster1.4.1.5.4*',
		2530 'a/chicken/yunnan/6885/2003_CLADE2.4_cluster1.4.1.5.4*',
		2531 'a/chicken/yunnan/6957/2003_CLADE2.4_cluster1.4.1.5.4*',
		2532 'a/ck/yn/374/2004_CLADE2.4_cluster1.4.1.5.4*',
		2533 'a/duck/yunnan/426/2004_CLADE2.4_cluster1.4.1.5.4*',
		2534 'a/duck/yunnan/522/2004_CLADE2.4_cluster1.4.1.5.4*',
		2535 'a/chicken/yunnan/6797/2003_CLADE2.4_cluster1.4.1.5.4*',
		2536 'a/dk/yn/6255/2003_CLADE2.4_cluster1.4.1.5.4*',
		2537 'a/ck/yn/115/2004_CLADE2.4_cluster1.4.1.5.4*',
		2538 'a/duck/yunnan/485/2004_CLADE2.4_cluster1.4.1.5.4*',
		2539 'a/chicken/yunnan/207/2004_CLADE2.4_cluster1.4.1.5.4*',
		2540 'a/chicken/hunan/23/2002_CLADE2-like_cluster1.4.1.5*',
		2541 'a/duck/hunan/782/2003_CLADE2.1.1_cluster1.4.1.5.5*',
		2542 'a/ck/hk/yu324/2003_CLADE2.1.1_cluster1.4.1.5.5*',
		2543 'a/duck/hunan/795/2002_CLADE2.1.1_cluster1.4.1.5.5*',
		2544 'a/chicken/pekalongan/bppv4/2003_CLADE2.1.1_cluster1.4.1.5.5*',
		2545 'a/chicken/wonosobo/bppv4/2003_CLADE2.1.1_cluster1.4.1.5.5*',
		2546 'a/chicken/malang/bbvet-iv/2004_CLADE2.1.1_cluster1.4.1.5.5*',
		2547 'a/chicken/indonesia/11/2003_CLADE2.1.1_cluster1.4.1.5.5*',
		2548 'a/chicken/west_java/hamd/2006_CLADE2.1.1_cluster1.4.1.5.5*',
		2549 'a/chicken/indonesia/7/2003_CLADE2.1.1_cluster1.4.1.5.5*',
		2550 'a/quail/tasikmalaya/bppv4/2004_CLADE2.1.1_cluster1.4.1.5.5*',
		2551 'a/ck/indonesia/4/2004_CLADE2.1.1_cluster1.4.1.5.5*',
		2552 'a/ck/indonesia/pa/2003_CLADE2.1.1_cluster1.4.1.5.5*',
		2553 'a/chicken/indonesia/pa/2003_CLADE2.1.1_cluster1.4.1.5.5*',
		2554 'a/chicken/legok/2003_CLADE2.1.1_cluster1.4.1.5.5*',
		2555 'a/chicken/west_java/a/2003_CLADE2.1.1_cluster1.4.1.5.5*',
		2556 'a/duck/sleman/bbvw-1003-34368/2007_CLADE2.1.1_cluster1.4.1.5.5*',
		2557 'a/ck/indonesia/bl/2003_CLADE2.1.1_cluster1.4.1.5.5*',
		2558 'a/chicken/west_java/ut1001/2003_CLADE2.1.1_cluster1.4.1.5.5*',
		2559 'a/chicken/east_kalimantan/ut1035/2004_CLADE2.1.1_cluster1.4.1.5.5*',
		2560 'a/chicken/sragen/bppv4/2003_CLADE2.1.1_cluster1.4.1.5.5*',
		2561 'a/chicken/ngawi/bppv4/2004_CLADE2.1.1_cluster1.4.1.5.5*',
		2562 'a/chicken/ampenan/bbvd-282/2007_CLADE2.1.1_cluster1.4.1.5.5*',
		2563 'a/chicken/indonesia/bl/2003_CLADE2.1.1_cluster1.4.1.5.5*',
		2564 'a/ck/indonesia/5/2004_CLADE2.1.1_cluster1.4.1.5.5*',
		2565 'a/chicken/jembrana/bppv6/2004_CLADE2.1.1_cluster1.4.1.5.5*',
		2566 'a/chicken/bantul/bbvet-i/2005_CLADE2.1.1_cluster1.4.1.5.5*',
		2567 'a/chicken/east_java/ut1006/2003_CLADE2.1.1_cluster1.4.1.5.5*',
		2568 'a/chicken/indonesia/2a/2003_CLADE2.1.1_cluster1.4.1.5.5*',
		2569 'a/ck/indonesia/2a/2003_CLADE2.1.1_cluster1.4.1.5.5*',
		2570 'a/duck/indonesia/ms/2004_CLADE2.1.1_cluster1.4.1.5.5*',
		2571 'a/duck/east_java/ut1046/2004_CLADE2.1.1_cluster1.4.1.5.5*',
		2572 'a/duck/tabanan/bppv1/2005_CLADE2.1.1_cluster1.4.1.5.5.1*',
		2573 'a/duck/pali/bbvw1358/2005_CLADE2.1.1_cluster1.4.1.5.5.1*',
		2574 'a/chicken/badung/bbvd-302/2007_CLADE2.1.1_cluster1.4.1.5.5.1*',
		2575 'a/chicken/denpasar/01/2004_CLADE2.1.1_cluster1.4.1.5.5.1*',
		2576 'a/chicken/denpasar/bbvd-182/2007_CLADE2.1.1_cluster1.4.1.5.5.1*',
		2577 'a/duck/bufeleng/bppv1/2005_CLADE2.1.1_cluster1.4.1.5.5.1*',
		2578 'a/duck/badung-bali/05/2005_CLADE2.1.1_cluster1.4.1.5.5.1*',
		2579 'a/chicken/tabanan/bbvd-142/2007_CLADE2.1.1_cluster1.4.1.5.5.1*',
		2580 'a/chicken/tabanan/bbvd-107/2007_CLADE2.1.1_cluster1.4.1.5.5.1*',
		2581 'a/chicken/denpasar/bbvd-456/2007_CLADE2.1.1_cluster1.4.1.5.5.1*',
		2582 'a/turkey/kedaton/bppv3/2004_CLADE2.1.2_cluster1.4.1.5.5*',
		2583 'a/chicken/west_java/1074/2003_CLADE2.1.1_cluster1.4.1.5.5*',
		2584 'a/chicken/indonesia/r132/2004_CLADE2.1.1_cluster1.4.1.5.5*',
		2585 'a/chicken/indonesia/r134/03_CLADE2.1.1_cluster1.4.1.5.5*',
		2586 'a/swine/banten/ut2071/2005_CLADE2.1.1_cluster1.4.1.5.5*',
		2587 'a/chicken/indonesia/r60/05_CLADE2.1.1_cluster1.4.1.5.5*',
		2588 'a/swine/banten/ut3081/2005_CLADE2.1.1_cluster1.4.1.5.5*',
		2589 'a/swine/banten/ut3062/2005_CLADE2.1.1_cluster1.4.1.5.5*',
		2590 'a/swine/banten/ut3063/2005_CLADE2.1.1_cluster1.4.1.5.5*',
		2591 'a/chicken/kulon_progo/bbvet-xii-1/2004_CLADE2.1.1_cluster1.4.1.5.5*',
		2592 'a/chicken/kupang_1_ntt/bppv6/2004_CLADE2.1.1_cluster1.4.1.5.5*',
		2593 'a/chicken/jakarta/dki31/2005_CLADE2.1.1_cluster1.4.1.5.5*',
		2594 'a/chicken/kulon_progo/bbvw/2005_CLADE2.1.1_cluster1.4.1.5.5*',
		2595 'a/chicken/indonesia/wates80/2005_CLADE2.1.1_cluster1.4.1.5.5*',
		2596 'a/chicken/central_java/ut3091/2005_CLADE2.1.3_cluster1.4.1.5.5.2*',
		2597 'a/chicken/indonesia/kulon1631-47/2006_CLADE2.1.3_cluster1.4.1.5.5.2*',
		2598 'a/chicken/indonesia/magelang1631-57/2007_CLADE2.1.3_cluster1.4.1.5.5.2*',
		2599 'a/indonesia/6/2005_CLADE2.1.3_cluster1.4.1.5.5.2*',
		2600 'a/chicken/gunung_kidul/bbvw/2006_CLADE2.1.3_cluster1.4.1.5.5.2*',
		2601 'a/chicken/madiun/bbvw1420/2005_CLADE2.1.3_cluster1.4.1.5.5.2*',
		2602 'a/chicken/tabanan/bbvd-307/2007_CLADE2.1.3_cluster1.4.1.5.5.2*',
		2603 'a/swine/tabanan-indonesia/06/2006_CLADE2.1.3_cluster1.4.1.5.5.2*',
		2604 'a/chicken/badung/bbvd-277/2007_CLADE2.1.3_cluster1.4.1.5.5.2*',
		2605 'a/chicken/jembrana/bbvd-300/2006_CLADE2.1.3_cluster1.4.1.5.5.2*',
		2606 'a/quail/central_java/smrg/2006_CLADE2.1.3_cluster1.4.1.5.5.2*',
		2607 'a/chicken/indonesia/soppeng1631-71/2007_CLADE2.1.3_cluster1.4.1.5.5.2*',
		2608 'a/chicken/west_java/garut-may/2006_CLADE2.1.3_cluster1.4.1.5.5.2*',
		2609 'a/chicken/west_java/grtmay206/2006_CLADE2.1.3_cluster1.4.1.5.5.2*',
		2610 'a/duck/bantul/bbvw-387-23310/2007_CLADE2.1.3_cluster1.4.1.5.5.2*',
		2611 'a/swine/east_java/ut6003/2006_CLADE2.1.3_cluster1.4.1.5.5.2*',
		2612 'a/swine/south_kalimantan/ut6015/2006_CLADE2.1.3_cluster1.4.1.5.5.2*',
		2613 'a/swine/north_sumatra/ut6034/2007_CLADE2.1.3_cluster1.4.1.5.5.2*',
		2614 'a/chicken/east_java/ut6016/2006_CLADE2.1.3_cluster1.4.1.5.5.2*',
		2615 'a/chicken/badung/bbvd-288/2007_CLADE2.1.3_cluster1.4.1.5.5.2*',
		2616 'a/chicken/denpasar/bbvd-435/2007_CLADE2.1.3_cluster1.4.1.5.5.2*',
		2617 'a/chicken/bangli/bbvd-245/2007_CLADE2.1.3_cluster1.4.1.5.5.2*',
		2618 'a/chicken/denpasar/bbvd-509/2007_CLADE2.1.3_cluster1.4.1.5.5.2*',
		2619 'a/chicken/buleleng/bbvd-545b/2007_CLADE2.1.3_cluster1.4.1.5.5.2*',
		2620 'a/chicken/klungkung/bbvd-279/2007_CLADE2.1.3_cluster1.4.1.5.5.2*',
		2621 'a/chicken/gianyar/bbvd-687/2007_CLADE2.1.3_cluster1.4.1.5.5.2*',
		2622 'a/chicken/bangli/bbvd-575/2007_CLADE2.1.3_cluster1.4.1.5.5.2*',
		2623 'a/chicken/denpasar/bbvd-560/2007_CLADE2.1.3_cluster1.4.1.5.5.2*',
		2624 'a/chicken/badung/bbvd-342/2007_CLADE2.1.3_cluster1.4.1.5.5.2*',
		2625 'a/chicken/badung/bbvd-328/2007_CLADE2.1.3_cluster1.4.1.5.5.2*',
		2626 'a/chicken/denpasar/bbvd-331/2007_CLADE2.1.3_cluster1.4.1.5.5.2*',
		2627 'a/chicken/bangli/bbvd-562/2007_CLADE2.1.3_cluster1.4.1.5.5.2*',
		2628 'a/chicken/pangkalpinang/bppv3/2004_CLADE2.1.2_cluster1.4.1.5.5*',
		2629 'a/chicken/salatiga/bbvet-i/2005_CLADE2.1.2_cluster1.4.1.5.5*',
		2630 'a/chicken/indonesia/wates83/2005_CLADE2.1.2_cluster1.4.1.5.5*',
		2631 'a/chicken/indonesia/wates77/2005_CLADE2.1.2_cluster1.4.1.5.5*',
		2632 'a/chicken/pulau_rampang/bbpvii/2006_CLADE2.1.2_cluster1.4.1.5.5*',
		2633 'a/chicken/simalanggang/bppvi/2005_CLADE2.1.2_cluster1.4.1.5.5*',
		2634 'a/chicken/rokan_hilli/bppv-ii/2005_CLADE2.1.2_cluster1.4.1.5.5*',
		2635 'a/chicken/salam/bbpv-ii/2005_CLADE2.1.2_cluster1.4.1.5.5*',
		2636 'a/chicken/padang/bbpvii/2006_CLADE2.1.2_cluster1.4.1.5.5*',
		2637 'a/chicken/siak/bppv-ii/2005_CLADE2.1.2_cluster1.4.1.5.5*',
		2638 'a/chicken/agam/bbpvi/2005_CLADE2.1.2_cluster1.4.1.5.5*',
		2639 'a/chicken/duma/bbpv-ii/2005_CLADE2.1.2_cluster1.4.1.5.5*',
		2640 'a/chicken/dairi/bppvi/2005_CLADE2.1.2_cluster1.4.1.5.5*',
		2641 'a/chicken/langkat/bbpv1-576/2005_CLADE2.1.2_cluster1.4.1.5.5.3*',
		2642 'a/turkey/langkat/bbpvi/2005_CLADE2.1.2_cluster1.4.1.5.5.3*',
		2643 'a/indonesia/538h/2006_CLADE2.1.2_cluster1.4.1.5.5.3*',
		2644 'a/indonesia/560h/2006_CLADE2.1.2_cluster1.4.1.5.5.3*',
		2645 'a/indonesia/cdc595/2006_CLADE2.1.2_cluster1.4.1.5.5.3*',
		2646 'a/indonesia/cdc625l/2006_CLADE2.1.2_cluster1.4.1.5.5.3*',
		2647 'a/duck/madiun/bbvw1358/2005_CLADE2.1.2_cluster1.4.1.5.5.3*',
		2648 a/indonesia/536h/2006_CLADE2.1.2,
		2649 'a/chicken/deli_serdang/bppvi/2005_CLADE2.1.2_cluster1.4.1.5.5*',
		2650 'a/chicken/deli_derdang/bbpvi/2005_CLADE2.1.2_cluster1.4.1.5.5*',
		2651 'a/chicken/tarutung/bppvi/2005_CLADE2.1.2_cluster1.4.1.5.5*',
		2652 'a/chicken/tebing_tinggi/bppvi/2005_CLADE2.1.2_cluster1.4.1.5.5*',
		2653 'a/chicken/taput/bbpv1_576/2005_CLADE2.1.2_cluster1.4.1.5.5*',
		2654 'a/chicken/medan/bppv1-498/2005_CLADE2.1.2_cluster1.4.1.5.5*',
		2655 'a/chicken/medan/bbpv1-576/2005_CLADE2.1.2_cluster1.4.1.5.5*',
		2656 'a/chicken/pidie/bppv1/2005_CLADE2.1.2_cluster1.4.1.5.5*',
		2657 'a/chicken/karo/bbpvii/2006_CLADE2.1.2_cluster1.4.1.5.5*',
		2658 'a/chicken/medan/bbpv1-571/2005_CLADE2.1.2_cluster1.4.1.5.5*',
		2659 'a/chicken/medan/bppv1-534/2005_CLADE2.1.2_cluster1.4.1.5.5*',
		2660 'a/chicken/deli_serdang/bppv1/2005_CLADE2.1.2_cluster1.4.1.5.5*',
		2661 'a/quail/boyolali/bppv4/2004_CLADE2.1.1_cluster1.4.1.5.5*',
		2662 'a/quail/yogjakarta/ut1023/2004_CLADE2.1.1_cluster1.4.1.5.5*',
		2663 'a/muscovy_duck/jakarta/dki-uwit/2004_CLADE2.1.1_cluster1.4.1.5.5*',
		2664 'a/chicken/banten/pdgl-kas/2004_CLADE2.1.1_cluster1.4.1.5.5*',
		2665 'a/quail/yogjakarta/bbvet-ix/2004_CLADE2.1.1_cluster1.4.1.5.5*',
		2666 'a/chicken/yogjakarta/bbvet-ix/2004_CLADE2.1.1_cluster1.4.1.5.5*',
		2667 'a/chicken/purworejo/bbvw/2005_CLADE2.1.1_cluster1.4.1.5.5.4*',
		2668 'a/muscovy_duck/west_java/bgr-cw/2005_CLADE2.1.3.1_cluster1.4.1.5.5.4*',
		2669 'a/chicken/gunung_kidal/bbvw/2005_CLADE2.1.3.1_cluster1.4.1.5.5.4*',
		2670 'a/chicken/indonesia/wates130/2005_CLADE2.1.3.1_cluster1.4.1.5.5.4*',
		2671 'a/chicken/indonesia/wates126/2005_CLADE2.1.3.1_cluster1.4.1.5.5.4*',
		2672 'a/chicken/magetan/bbvw/2005_CLADE2.1.3.1_cluster1.4.1.5.5.4*',
		2673 'a/chicken/indonesia/wates1/2005_CLADE2.1.3.1_cluster1.4.1.5.5.4*',
		2674 'a/chicken/sulawesi_selatan/ut2094/2005_CLADE2.1.3.1_cluster1.4.1.5.5.4*',
		2675 'a/duck/parepare/bbvm/2005_CLADE2.1.3.1_cluster1.4.1.5.5.4*',
		2676 'a/chicken/wajo/bbvm/2005_CLADE2.1.3.1_cluster1.4.1.5.5.4*',
		2677 'a/chicken/bali/ut2091/2005_CLADE2.1.3.1_cluster1.4.1.5.5.4*',
		2678 'a/chicken/bali/ut2092/2005_CLADE2.1.3.1_cluster1.4.1.5.5.4*',
		2679 'a/chicken/east_java/ut6021/2006_CLADE2.1.3.1_cluster1.4.1.5.5.4*',
		2680 a/chicken/papua/tb15/2006_CLADE2.1.3.1,
		2681 a/chicken/papua/ta5/2006_CLADE2.1.3.1,
		2682 a/chicken/palu/bbvm-67/2010_CLADE2.1.3.1,
		2683 a/chicken/eastkalimantan/ut582/2010_CLADE2.1.3.1,
		2684 a/chicken/eastkalimantan/ut581/2010_CLADE2.1.3.1,
		2685 a/chicken/south_sulawesi/157/2011_CLADE2.1.3.1,
		2686 a/chicken/south_sulawesi/156/2011_CLADE2.1.3.1,
		2687 'a/chicken/indonesia/cdc25/2005_CLADE2.1.3.3_cluster1.4.1.5.5.4*',
		2688 'a/chicken/bandar_lampung/bbpviii/2006_CLADE2.1.3.3_cluster1.4.1.5.5.4.1*',
		2689 'a/chicken/indonesia/bangka_seletan1631-20/2006_CLADE2.1.3.3_cluster1.4.1.5.5.4.1*',
		2690 'a/chicken/way_kanan/bbpviii/2006_CLADE2.1.3.3_cluster1.4.1.5.5.4.1*',
		2691 'a/chicken/south_kalimantan/ut6028/2006_CLADE2.1.3.3_cluster1.4.1.5.5.4.1*',
		2692 'a/chicken/sembawa/bppv-iii/2005_CLADE2.1.3.3_cluster1.4.1.5.5.4.1*',
		2693 'a/chicken/south_kalimantan/ut6029/2006_CLADE2.1.3.3_cluster1.4.1.5.5.4.1*',
		2694 'a/chicken/palembang/bppv-iii/2005_CLADE2.1.3.3_cluster1.4.1.5.5.4.1*',
		2695 'a/chicken/banten/ut6025/2006_CLADE2.1.3.3_cluster1.4.1.5.5.4.1*',
		2696 'a/chicken/east_java/ut6044/2007_CLADE2.1.3.3_cluster1.4.1.5.5.4.1*',
		2697 'a/swine/east_java/ut6010/2007_CLADE2.1.3.3_cluster1.4.1.5.5.4.1*',
		2698 'a/swine/banten/ut6001/2006_CLADE2.1.3.3_cluster1.4.1.5.5.4.1*',
		2699 'a/duck/jakarta/slmt306/2006_CLADE2.1.3.3_cluster1.4.1.5.5.4.1*',
		2700 'a/chicken/inhu/bppvrii/2007_CLADE2.1.3.3_cluster1.4.1.5.5.4.1*',
		2701 a/chicken/payakumbuh/bppvrii-236/2009_CLADE2.1.3.3,
		2702 'a/chicken/north_sumatra/72/2010_CLADE2.1.3.3_cluster1.4.1.5.5.4.1*',
		2703 'a/chicken/north_sumatra/072/2010_CLADE2.1.3.3_cluster1.4.1.5.5.4.1*',
		2704 'a/chicken/tanah_datar/bppvrii-770/2009_CLADE2.1.3.3_cluster1.4.1.5.5.4.1*',
		2705 'a/chicken/agam/bppvrii-110/2009_CLADE2.1.3.3_cluster1.4.1.5.5.4.1*',
		2706 'a/chicken/agam/bppvrii-682/2009_CLADE2.1.3.3_cluster1.4.1.5.5.4.1*',
		2707 'a/chicken/riau/071/2009_CLADE2.1.3.3_cluster1.4.1.5.5.4.1*',
		2708 'a/indonesia/175h/2005_CLADE2.1.3.2_cluster1.4.1.5.5.4.2*',
		2709 'a/duck/indramayu/bbpw109/2006_CLADE2.1.3.2_cluster1.4.1.5.5.4.2*',
		2710 'a/indonesia/160h/2005_CLADE2.1.3.2_cluster1.4.1.5.5.4.2*',
		2711 'a/indonesia/cdc7/2005_CLADE2.1.3.2_cluster1.4.1.5.5.4.2*',
		2712 'a/indonesia/7/2005_CLADE2.1.3.2_cluster1.4.1.5.5.4.2*',
		2713 'a/indonesia/tll002/2006_CLADE2.1.3.2_cluster1.4.1.5.5.4.2*',
		2714 'a/indonesia/ut3006/2005_CLADE2.1.3.2_cluster1.4.1.5.5.4.2*',
		2715 'a/indonesia/tll001/2006_CLADE2.1.3.2_cluster1.4.1.5.5.4.2*',
		2716 'a/chicken/west_java/smi-hay/2005_CLADE2.1.3.2_cluster1.4.1.5.5.4.2*',
		2717 'a/indonesia/5/2005_CLADE2.1.3.2_cluster1.4.1.5.5.4.2*',
		2718 'a/chicken/indonesia/rejang_lebong1631-22/2006_CLADE2.1.3.2_cluster1.4.1.5.5.4.2*',
		2719 'a/indonesia/195h/2005_CLADE2.1.3.2_cluster1.4.1.5.5.4.2*',
		2720 'a/chicken/murao_jambi/bbpv-ii/2005_CLADE2.1.3.2_cluster1.4.1.5.5.4.2*',
		2721 'a/chicken/pakun_baru/bppv-ii/2005_CLADE2.1.3.2_cluster1.4.1.5.5.4.2*',
		2722 'a/ferret/indonesia/5-f2/2005_CLADE2.1.3.2_cluster1.4.1.5.5.4.2*',
		2723 'a/ferret/indonesia/5-f1/2005_CLADE2.1.3.2_cluster1.4.1.5.5.4.2*',
		2724 'a/indonesia/298h/2006_CLADE2.1.3.2_cluster1.4.1.5.5.4.2*',
		2725 'a/chicken/west_java/smi-endri2/2006_CLADE2.1.3.2_cluster1.4.1.5.5.4.2*',
		2726 'a/indonesia/341h/2006_CLADE2.1.3.2_cluster1.4.1.5.5.4.2*',
		2727 'a/indonesia/cdc390/2006_CLADE2.1.3.2_cluster1.4.1.5.5.4.2*',
		2728 'a/indonesia/cdc370/2006_CLADE2.1.3.2_cluster1.4.1.5.5.4.2*',
		2729 'a/indonesia/tll009/2006_CLADE2.1.3.2_cluster1.4.1.5.5.4.2*',
		2730 'a/indonesia/321h/2006_CLADE2.1.3.2_cluster1.4.1.5.5.4.2*',
		2731 'a/indonesia/cdc370t/2006_CLADE2.1.3.2_cluster1.4.1.5.5.4.2*',
		2732 'a/indonesia/tll003/2006_CLADE2.1.3.2_cluster1.4.1.5.5.4.2*',
		2733 'a/chicken/indonesia/gunung_kidul1631-33/2006_CLADE2.1.3.2_cluster1.4.1.5.5.4.2*',
		2734 'a/muscovy_duck/indonesia/kedri1631-24/2006_CLADE2.1.3.2_cluster1.4.1.5.5.4.2*',
		2735 'a/indonesia/cdc623/2006_CLADE2.1.3.2_cluster1.4.1.5.5.4.2*',
		2736 'a/indonesia/tll006/2006_CLADE2.1.3.2_cluster1.4.1.5.5.4.2*',
		2737 'a/indonesia/cdc624/2006_CLADE2.1.3.2_cluster1.4.1.5.5.4.2*',
		2738 'a/indonesia/tll008/2006_CLADE2.1.3.2_cluster1.4.1.5.5.4.2*',
		2739 'a/indonesia/569h/2006_CLADE2.1.3.2_cluster1.4.1.5.5.4.2*',
		2740 'a/chicken/indonesia/pekenbaru1631-11/2006_CLADE2.1.3.2_cluster1.4.1.5.5.4.2*',
		2741 'a/chicken/indonesia/agam1631-3/2006_CLADE2.1.3.2_cluster1.4.1.5.5.4.2*',
		2742 'a/chicken/indonesia/padang1631-1/2006_CLADE2.1.3.2_cluster1.4.1.5.5.4.2*',
		2743 'a/chicken/indonesia/siak1631-2/2006_CLADE2.1.3.2_cluster1.4.1.5.5.4.2*',
		2744 'a/indonesia/cdc292n/2005_CLADE2.1.3.2_cluster1.4.1.5.5.4.2*',
		2745 'a/chicken/west_java/pwt-wij/2006_CLADE2.1.3.2_cluster1.4.1.5.5.4.2.1*',
		2746 'a/chicken/west_java/smi-cslk-eb/2006_CLADE2.1.3.2_cluster1.4.1.5.5.4.2.1*',
		2747 'a/chicken/west_java/smi-cslk-ec/2006_CLADE2.1.3.2_cluster1.4.1.5.5.4.2.1*',
		2748 'a/chicken/west_java/cslk-ec/2006_CLADE2.1.3.2_cluster1.4.1.5.5.4.2.1*',
		2749 'a/chicken/west_java/34/2008_CLADE2.1.3.2_cluster1.4.1.5.5.4.2.1*',
		2750 'a/chicken/west_java/smi-hj18/2007_CLADE2.1.3.2_cluster1.4.1.5.5.4.2.1*',
		2751 'a/chicken/west_java/smi-sud1/2007_CLADE2.1.3.2_cluster1.4.1.5.5.4.2.1*',
		2752 'a/chicken/west_java/6-1/2008_CLADE2.1.3.2_cluster1.4.1.5.5.4.2.1*',
		2753 'a/chicken/west_java/smi-m1/2008_CLADE2.1.3.2_cluster1.4.1.5.5.4.2.1*',
		2754 'a/chicken/west_java/smi-biot/2008_CLADE2.1.3.2_cluster1.4.1.5.5.4.2.1*',
		2755 'a/chicken/west_java/smi-m6/2008_CLADE2.1.3.2_cluster1.4.1.5.5.4.2.1*',
		2756 a/chicken/indonesia/sukabumi_10/2007_CLADE2.1.3.2,
		2757 a/chicken/indonesia/sukabumi_3/2007_CLADE2.1.3.2,
		2758 a/chicken/indonesia/timika_10/2006_CLADE2.1.3.2,
		2759 'a/chicken/indonesia/tanggerang_10/2007_CLADE2.1.3.2_cluster1.4.1.5.5.4.2.1*',
		2760 'a/indonesia/cdc287e/2005_CLADE2.1.3.2_cluster1.4.1.5.5.4.2*',
		2761 'a/chicken/west_java/tasiksob/2006_CLADE2.1.3.2_cluster1.4.1.5.5.4.2*',
		2762 'a/indonesia/cdc357/2006_CLADE2.1.3.2_cluster1.4.1.5.5.4.2*',
		2763 'a/indonesia/cdc742/2006_CLADE2.1.3.2_cluster1.4.1.5.5.4.2*',
		2764 'a/chicken/indonesia/belitung_timor1631-18/2006_CLADE2.1.3.2_cluster1.4.1.5.5.4.2*',
		2765 'a/chicken/west_java/8/2006_CLADE2.1.3.2_cluster1.4.1.5.5.4.2*',
		2766 'a/chicken/west_java/12/2006_CLADE2.1.3.2_cluster1.4.1.5.5.4.2*',
		2767 'a/feline/indonesia/cdc1/2006_CLADE2.1.3.2_cluster1.4.1.5.5.4.2*',
		2768 'a/chicken/magelang/bbvw-662-764/2007_CLADE2.1.3.2_cluster1.4.1.5.5.4.2*',
		2769 'a/chicken/west_java/tasik2/2006_CLADE2.1.3.2_cluster1.4.1.5.5.4.2*',
		2770 'a/indonesia/286h/2006_CLADE2.1.3.2_cluster1.4.1.5.5.4.2*',
		2771 'a/indonesia/cdc326n2/2006_CLADE2.1.3.2_cluster1.4.1.5.5.4.2*',
		2772 'a/indonesia/cdc329/2006_CLADE2.1.3.2_cluster1.4.1.5.5.4.2*',
		2773 'a/indonesia/cdc326/2006_CLADE2.1.3.2_cluster1.4.1.5.5.4.2*',
		2774 'a/indonesia/292h/2006_CLADE2.1.3.2_cluster1.4.1.5.5.4.2*',
		2775 'a/indonesia/cdc326n/2006_CLADE2.1.3.2_cluster1.4.1.5.5.4.2*',
		2776 'a/indonesia/cdc582/2006_CLADE2.1.3.2_cluster1.4.1.5.5.4.2*',
		2777 'a/chicken/west_java/tasiksol/2006_CLADE2.1.3.2_cluster1.4.1.5.5.4.2*',
		2778 'a/quail/jakarta/ju1/2006_CLADE2.1.3.2_cluster1.4.1.5.5.4.2*',
		2779 'a/indonesia/tll007/2006_CLADE2.1.3.2_cluster1.4.1.5.5.4.2*',
		2780 'a/indonesia/cdc634p/2006_CLADE2.1.3.2_cluster1.4.1.5.5.4.2*',
		2781 'a/indonesia/cdc644/2006_CLADE2.1.3.2_cluster1.4.1.5.5.4.2*',
		2782 'a/indonesia/cdc644t/2006_CLADE2.1.3.2_cluster1.4.1.5.5.4.2*',
		2783 'a/indonesia/567h/2006_CLADE2.1.3.2_cluster1.4.1.5.5.4.2*',
		2784 'a/chicken/indonesia/garut1631-51/2006_CLADE2.1.3.2_cluster1.4.1.5.5.4.2.2*',
		2785 'a/indonesia/cdc610/2006_CLADE2.1.3.2_cluster1.4.1.5.5.4.2.2*',
		2786 'a/indonesia/542h/2006_CLADE2.1.3.2_cluster1.4.1.5.5.4.2.2*',
		2787 'a/indonesia/tll004/2006_CLADE2.1.3.2_cluster1.4.1.5.5.4.2.2*',
		2788 'a/muscovy_duck/jakarta/sum106/2006_CLADE2.1.3.2_cluster1.4.1.5.5.4.2.2*',
		2789 'a/indonesia/cdc835/2006_CLADE2.1.3.2_cluster1.4.1.5.5.4.2.2*',
		2790 'a/chicken/pessel/bppvrii/2007_CLADE2.1.3.2_cluster1.4.1.5.5.4.2.2*',
		2791 'a/indonesia/cdc669/2006_CLADE2.1.3.2_cluster1.4.1.5.5.4.2.2*',
		2792 'a/indonesia/cdc836/2006_CLADE2.1.3.2_cluster1.4.1.5.5.4.2.2*',
		2793 'a/indonesia/cdc759/2006_CLADE2.1.3.2_cluster1.4.1.5.5.4.2.2*',
		2794 'a/indonesia/cdc739/2006_CLADE2.1.3.2_cluster1.4.1.5.5.4.2.2*',
		2795 'a/indonesia/cdc940/2006_CLADE2.1.3.2_cluster1.4.1.5.5.4.2.2*',
		2796 'a/chicken/west_java/129/2007_CLADE2.1.3.2_cluster1.4.1.5.5.4.2.2*',
		2797 'a/pigeon/jakarta/hen406/2006_CLADE2.1.3.2_cluster1.4.1.5.5.4.2.2*',
		2798 'a/muscovy_duck/jakarta/habwin/2006_CLADE2.1.3.2_cluster1.4.1.5.5.4.2.2*',
		2799 'a/chicken/indonesia/bandung1631-49/2006_CLADE2.1.3.2_cluster1.4.1.5.5.4.2.2*',
		2800 'a/chicken/west_java/132/2007_CLADE2.1.3.2_cluster1.4.1.5.5.4.2.2*',
		2801 'a/chicken/west_java/130/2007_CLADE2.1.3.2_cluster1.4.1.5.5.4.2.2*',
		2802 'a/chicken/south_sulawesi/140/2010_CLADE2.1.3.2_cluster1.4.1.5.5.4.2.2*',
		2803 'a/chicken/west_java/30/2007_CLADE2.1.3.2_cluster1.4.1.5.5.4.2.2*',
		2804 'a/chicken/west_java/29/002/2007_CLADE2.1.3.2_cluster1.4.1.5.5.4.2.2*',
		2805 'a/chicken/west_java/20/2009_CLADE2.1.3.2_cluster1.4.1.5.5.4.2.2*',
		2806 'a/chicken/west_java/2008_CLADE2.1.3.2_cluster1.4.1.5.5.4.2.2*',
		2807 'a/chicken/west_java/x3/2009_CLADE2.1.3.2_cluster1.4.1.5.5.4.2.2*',
		2808 'a/chicken/west_java/2/2009_CLADE2.1.3.2_cluster1.4.1.5.5.4.2.2*',
		2809 'a/chicken/west_java/smi-acul/2008_CLADE2.1.3.2_cluster1.4.1.5.5.4.2.2*',
		2810 'a/indonesia/7379/2008_CLADE2.1.3.2_cluster1.4.1.5.5.4.2.2*',
		2811 'a/chicken/east_java/035/2009_CLADE2.1.3.2_cluster1.4.1.5.5.4.2.2*',
		2812 'a/chicken/central_java/59/2009_CLADE2.1.3.2_cluster1.4.1.5.5.4.2.2*',
		2813 'a/chicken/riau/ut531/2010_CLADE2.1.3.2_cluster1.4.1.5.5.4.2.2*',
		2814 'a/quail/klaten/bbvw-110-ii/2010_CLADE2.1.3.2_cluster1.4.1.5.5.4.2.2*',
		2815 'a/chicken/bali/u8661/2009_CLADE2.1.3.2_cluster1.4.1.5.5.4.2.2*',
		2816 'a/chicken/indonesia/d10015/2010_CLADE2.1.3.2_cluster1.4.1.5.5.4.2.2*',
		2817 'a/chicken/kapuas/bppvrv-342/2009_CLADE2.1.3.2_cluster1.4.1.5.5.4.2.2*',
		2818 'a/chicken/eastkalimantan/ut511/2010_CLADE2.1.3.2_cluster1.4.1.5.5.4.2.2*',
		2819 'a/chicken/southkalimantan/ut521/2010_CLADE2.1.3.2_cluster1.4.1.5.5.4.2.2*',
		2820 'a/chicken/eastkalimantan/ut498/2010_CLADE2.1.3.2_cluster1.4.1.5.5.4.2.2*',
		2821 'a/chicken/south_kalimantan/070/2009_CLADE2.1.3.2_cluster1.4.1.5.5.4.2.2*',
		2822 'a/chicken/banjarbaru/bppvrv-26/2010_CLADE2.1.3.2_cluster1.4.1.5.5.4.2.2*',
		2823 'a/chicken/indonesia/lampung1631-23/2006_CLADE2.1.3.2_cluster1.4.1.5.5.4.2.3*',
		2824 'a/chicken/west_java/59a/2009_CLADE2.1.3.2_cluster1.4.1.5.5.4.2.3*',
		2825 'a/chicken/lampung/7/2008_CLADE2.1.3.2_cluster1.4.1.5.5.4.2.3*',
		2826 'a/chicken/north_sumatra/27/2009_CLADE2.1.3.2_cluster1.4.1.5.5.4.2.3*',
		2827 'a/chicken/east_java/029/2009_CLADE2.1.3.2_cluster1.4.1.5.5.4.2.3*',
		2828 'a/chicken/lamongan/bbvw-170-iii/2010_CLADE2.1.3.2_cluster1.4.1.5.5.4.2.3*',
		2829 'a/chicken/klaten/bbvw-109-ii/2010_CLADE2.1.3.2_cluster1.4.1.5.5.4.2.3*',
		2830 'a/duck/bantul/bbvw-1005-24442/2007_CLADE2.1.3.2_cluster1.4.1.5.5.4.2.3*',
		2831 'a/chicken/east_java/6/2009_CLADE2.1.3.2_cluster1.4.1.5.5.4.2.3*',
		2832 'a/chicken/banyumas/bbvw-1555b-xii/2008_CLADE2.1.3.2_cluster1.4.1.5.5.4.2.3*',
		2833 'a/chicken/sleman/bbvw-663-55/2007_CLADE2.1.3.2_cluster1.4.1.5.5.4.2.3*',
		2834 'a/chicken/magelang/bbvw-662-762/2007_CLADE2.1.3.2_cluster1.4.1.5.5.4.2.3*',
		2835 'a/chicken/sleman/bbvw-27-91/2008_CLADE2.1.3.2_cluster1.4.1.5.5.4.2.3*',
		2836 'a/duck/bantul/bbvw-78-22210/2008_CLADE2.1.3.2_cluster1.4.1.5.5.4.2.3*',
		2837 'a/duck/bantul/bbvw-358-24381/2007_CLADE2.1.3.2_cluster1.4.1.5.5.4.2*',
		2838 'a/chicken/indonesia/semerang1631-62/2007_CLADE2.1.3.2_cluster1.4.1.5.5.4.2*',
		2839 'a/chicken/sleman/bbvw-493-214/2007_CLADE2.1.3.2_cluster1.4.1.5.5.4.2*',
		2840 'a/chicken/kulon_progo/bbvw-822-545/2007_CLADE2.1.3.2_cluster1.4.1.5.5.4.2*',
		2841 'a/chicken/kulon_progo/bbvw-922-511/2007_CLADE2.1.3.2_cluster1.4.1.5.5.4.2*',
		2842 'a/chicken/flores_timur/bbvd-256/2007_CLADE2.1.3.2_cluster1.4.1.5.5.4.2*',
		2843 'a/chicken/badung/bbvd-175/2007_CLADE2.1.3.2_cluster1.4.1.5.5.4.2*',
		2844 'a/swan/indonesia/malang1631-61/2007_CLADE2.1.3.2_cluster1.4.1.5.5.4.2*',
		2845 'a/chicken/jembrana/bbvd-273/2007_CLADE2.1.3.2_cluster1.4.1.5.5.4.2*',
		2846 'a/duck/bantul/bbvw-949-2d362/2007_CLADE2.1.3.2_cluster1.4.1.5.5.4.2*',
		2847 'a/chicken/bangli/bbvd-563/2007_CLADE2.1.3.2_cluster1.4.1.5.5.4.2*',
		2848 'a/chicken/tabanan/bbvd-339/2007_CLADE2.1.3.2_cluster1.4.1.5.5.4.2*',
		2849 'a/chicken/denpasar/bbvd-494/2007_CLADE2.1.3.2_cluster1.4.1.5.5.4.2*',
		2850 'a/chicken/kulon_progo/bbvw-610-11020/2007_CLADE2.1.3.2_cluster1.4.1.5.5.4.2*',
		2851 'a/chicken/kulon_progo/bbvw-610-11019/2007_CLADE2.1.3.2_cluster1.4.1.5.5.4.2*',
		2852 'a/chicken/bantul/bbvw-446-24454/2007_CLADE2.1.3.2_cluster1.4.1.5.5.4.2*',
		2853 'a/duck/kulon_progo/bbvw-618-11001/2007_CLADE2.1.3.2_cluster1.4.1.5.5.4.2*',
		2854 'a/chicken/denpasar/bbvd-430/2007_CLADE2.1.3.2_cluster1.4.1.5.5.4.2*',
		2855 'a/chicken/gianyar/bbvd-458/2007_CLADE2.1.3.2_cluster1.4.1.5.5.4.2*',
		2856 'a/duck/bantul/bbvw-224-24466/2007_CLADE2.1.3.2_cluster1.4.1.5.5.4.2*',
		2857 'a/duck/bantul/bbvw-678-2d403/2007_CLADE2.1.3.2_cluster1.4.1.5.5.4.2*',
		2858 'a/chicken/tabanan/bbvd-461/2007_CLADE2.1.3.2_cluster1.4.1.5.5.4.2*',
		2859 'a/chicken/bantul/bbvw-482-22233/2007_CLADE2.1.3.2_cluster1.4.1.5.5.4.2*',
		2860 'a/chicken/bantul/bbvw-446-24456/2007_CLADE2.1.3.2_cluster1.4.1.5.5.4.2*',
		2861 'a/chicken/bangli/bbvd-387ab/2007_CLADE2.1.3.2_cluster1.4.1.5.5.4.2*',
		2862 'a/peaceful_dove/denpasar/bbvd-480/2007_CLADE2.1.3.2_cluster1.4.1.5.5.4.2*',
		2863 'a/chicken/klungkung/bbvd-484/2007_CLADE2.1.3.2_cluster1.4.1.5.5.4.2*',
		2864 'a/duck/sleman/bbvw-379-34423/2007_CLADE2.1.3.2_cluster1.4.1.5.5.4.2*',
		2865 'a/chicken/magelang/bbvw-662-763/2007_CLADE2.1.3.2_cluster1.4.1.5.5.4.2*',
		2866 'a/chicken/kulon_progo/bbvw-453-11051/2007_CLADE2.1.3.2_cluster1.4.1.5.5.4.2*',
		2867 'a/duck/magelang/bbvw-24-44380/2008_CLADE2.1.3.2_cluster1.4.1.5.5.4.2*',
		2868 'a/chicken/denpasar/bbvd-145/2007_CLADE2.1.3.2_cluster1.4.1.5.5.4.2*',
		2869 'a/chicken/bangli/bbvd-343/2007_CLADE2.1.3.2_cluster1.4.1.5.5.4.2*',
		2870 'a/chicken/klungkung/bbvd-225/2007_CLADE2.1.3.2_cluster1.4.1.5.5.4.2*',
		2871 'a/chicken/badung/bbvd-532/2007_CLADE2.1.3.2_cluster1.4.1.5.5.4.2*',
		2872 'a/chicken/denpasar/bbvd-291/2007_CLADE2.1.3.2_cluster1.4.1.5.5.4.2*',
		2873 'a/chicken/bangli/bbvd-555ab/2007_CLADE2.1.3.2_cluster1.4.1.5.5.4.2*',
		2874 'a/chicken/gianyar/bbvd-429/2007_CLADE2.1.3.2_cluster1.4.1.5.5.4.2*',
		2875 'a/chicken/klungkung/bbvd-455/2007_CLADE2.1.3.2_cluster1.4.1.5.5.4.2*',
		2876 'a/duck/magelang/bbvw-604-44401/2007_CLADE2.1.3.2_cluster1.4.1.5.5.4.2*',
		2877 'a/duck/sleman/bbvw-599-33289/2007_CLADE2.1.3.2_cluster1.4.1.5.5.4.2*',
		2878 'a/duck/sleman/bbvw-598-32237/2007_CLADE2.1.3.2_cluster1.4.1.5.5.4.2*',
		2879 'a/duck/sleman/bbvw-598-32226/2007_CLADE2.1.3.2_cluster1.4.1.5.5.4.2*',
		2880 'a/chicken/magelang/bbvw-662-762a/2007_CLADE2.1.3.2_cluster1.4.1.5.5.4.2*',
		2881 'a/chicken/kulon_progo/bbvw-667-601/2007_CLADE2.1.3.2_cluster1.4.1.5.5.4.2*',
		2882 'a/chicken/kulon_progo/bbvw-667-605/2007_CLADE2.1.3.2_cluster1.4.1.5.5.4.2*',
		2883 'a/chicken/kulon_progo/bbvw-855-633/2007_CLADE2.1.3.2_cluster1.4.1.5.5.4.2*',
		2884 'a/indonesia/604h/2006_CLADE2.1.3.2_cluster1.4.1.5.5.4.2.4*',
		2885 'a/indonesia/cdc699/2006_CLADE2.1.3.2_cluster1.4.1.5.5.4.2.4*',
		2886 'a/chicken/west_java/028/2008_CLADE2.1.3.2_cluster1.4.1.5.5.4.2.4*',
		2887 'a/chicken/cicurug/ipb24-rs/2006_CLADE2.1.3.2_cluster1.4.1.5.5.4.2.4*',
		2888 'a/duck/parung/ipb9-rs/2006_CLADE2.1.3.2_cluster1.4.1.5.5.4.2.4*',
		2889 'a/duck/parung/ipb8-rs/2006_CLADE2.1.3.2_cluster1.4.1.5.5.4.2.4*',
		2890 'a/goose/klapanunggal/ipb7-rs/2006_CLADE2.1.3.2_cluster1.4.1.5.5.4.2.4*',
		2891 'a/indonesia/cdc523/2006_CLADE2.1.3.2_cluster1.4.1.5.5.4.2.4*',
		2892 'a/indonesia/cdc523e/2006_CLADE2.1.3.2_cluster1.4.1.5.5.4.2.4*',
		2893 'a/indonesia/cdc887/2006_CLADE2.1.3.2_cluster1.4.1.5.5.4.2.4.1*',
		2894 'a/indonesia/cdc938/2006_CLADE2.1.3.2_cluster1.4.1.5.5.4.2.4.1*',
		2895 'a/indonesia/tll012/2006_CLADE2.1.3.2_cluster1.4.1.5.5.4.2.4.1*',
		2896 'a/indonesia/cdc1032n/2007_CLADE2.1.3.2_cluster1.4.1.5.5.4.2.4.1*',
		2897 'a/indonesia/cdc1046t/2007_CLADE2.1.3.2_cluster1.4.1.5.5.4.2.4.1*',
		2898 'a/indonesia/cdc1046/2007_CLADE2.1.3.2_cluster1.4.1.5.5.4.2.4.1*',
		2899 'a/indonesia/cdc1031/2007_CLADE2.1.3.2_cluster1.4.1.5.5.4.2.4.1*',
		2900 'a/indonesia/tll014/2006_CLADE2.1.3.2_cluster1.4.1.5.5.4.2.4.1*',
		2901 'a/muscovy_duck/west_java/bks3/2007_CLADE2.1.3.2_cluster1.4.1.5.5.4.2.4.1*',
		2902 'a/indonesia/7272/2008_CLADE2.1.3.2_cluster1.4.1.5.5.4.2.4.1*',
		2903 'a/chicken/banten/srg-fadh/2008_CLADE2.1.3.2_cluster1.4.1.5.5.4.2.4.1*',
		2904 'a/indonesia/7261/2008_CLADE2.1.3.2_cluster1.4.1.5.5.4.2.4.1.1*',
		2905 'a/chicken/indonesia/tanggerang_1/2007_CLADE2.1.3.2_cluster1.4.1.5.5.4.2.4.1.1*',
		2906 'a/indonesia/8228/2008_CLADE2.1.3.2b_cluster1.4.1.5.5.4.2.4.1.1*',
		2907 'a/chicken/central_java/053/2009_CLADE2.1.3.2b_cluster1.4.1.5.5.4.2.4.1.1*',
		2908 'a/chicken/central_java/52/2009_CLADE2.1.3.2b_cluster1.4.1.5.5.4.2.4.1.1*',
		2909 'a/chicken/west_java/015/2009_CLADE2.1.3.2b_cluster1.4.1.5.5.4.2.4.1.1*',
		2910 'a/chicken/east_java/013/2009_CLADE2.1.3.2b_cluster1.4.1.5.5.4.2.4.1.1*',
		2911 'a/chicken/west_java/6-2/2009_CLADE2.1.3.2b_cluster1.4.1.5.5.4.2.4.1.1*',
		2912 'a/chicken/temanggung/bbvw-1203b-viii/2009_CLADE2.1.3.2b_cluster1.4.1.5.5.4.2.4.1.1*',
		2913 'a/indonesia/nihrd11073/2011_CLADE2.1.3.2b_cluster1.4.1.5.5.4.2.4.1.1*',
		2914 'a/chicken/west_java/127/2009_CLADE2.1.3.2b_cluster1.4.1.5.5.4.2.4.1.1*',
		2915 'a/chicken/banten/019/2009_CLADE2.1.3.2b_cluster1.4.1.5.5.4.2.4.1.1*',
		2916 'a/chicken/west_java/131/2010_CLADE2.1.3.2b_cluster1.4.1.5.5.4.2.4.1.1*',
		2917 'a/chicken/west_java/47/2009_CLADE2.1.3.2b_cluster1.4.1.5.5.4.2.4.1.1.1*',
		2918 'a/chicken/central_java/056/2009_CLADE2.1.3.2b_cluster1.4.1.5.5.4.2.4.1.1.1*',
		2919 'a/chicken/west_java/59/2009_CLADE2.1.3.2b_cluster1.4.1.5.5.4.2.4.1.1.1*',
		2920 'a/chicken/west_java/094/2010_CLADE2.1.3.2b_cluster1.4.1.5.5.4.2.4.1.1.1*',
		2921 'a/bird/gunung_kidul/bbvw-52-i/2010_CLADE2.1.3.2b_cluster1.4.1.5.5.4.2.4.1.1.1*',
		2922 'a/chicken/indonesia/d10014/2010_CLADE2.1.3.2b_cluster1.4.1.5.5.4.2.4.1.1.1*',
		2923 'a/chicken/east_java/121/2010_CLADE2.1.3.2b_cluster1.4.1.5.5.4.2.4.1.1.1*',
		2924 'a/chicken/west_java/138/2010_CLADE2.1.3.2b_cluster1.4.1.5.5.4.2.4.1.1.1*',
		2925 'a/chicken/west_java/081/2010_CLADE2.1.3.2b_cluster1.4.1.5.5.4.2.4.1.1.1*',
		2926 'a/chicken/indonesia/smiwn18/2009_CLADE2.1.3.2b_cluster1.4.1.5.5.4.2.4.1.1.1*',
		2927 'a/chicken/lampung/bppvriii-10-161/2010_CLADE2.1.3.2b_cluster1.4.1.5.5.4.2.4.1.1.1*',
		2928 'a/indonesia/nihrd11931/2012_CLADE2.1.3.2b_cluster1.4.1.5.5.4.2.4.1.1.1*',
		2929 'a/chicken/west_java/142/2010_CLADE2.1.3.2b_cluster1.4.1.5.5.4.2.4.1.1.1*',
		2930 'a/chicken/central_java/146/2011_CLADE2.1.3.2b_cluster1.4.1.5.5.4.2.4.1.1.1*',
		2931 'a/chicken/west_java/148/2011_CLADE2.1.3.2b_cluster1.4.1.5.5.4.2.4.1.1.1*',
		2932 'a/chicken/east_java/151/2011_CLADE2.1.3.2b_cluster1.4.1.5.5.4.2.4.1.1.1*',
		2933 'a/chicken/lampung/153/2011_CLADE2.1.3.2b_cluster1.4.1.5.5.4.2.4.1.1.1*',
		2934 'a/chicken/jambi/184/2011_CLADE2.1.3.2b_cluster1.4.1.5.5.4.2.4.1.1.1*',
		2935 'a/chicken/south_sumatra/170/2011_CLADE2.1.3.2b_cluster1.4.1.5.5.4.2.4.1.1.1*',
		2936 'a/indonesia/nihrd12162/2012_CLADE2.1.3.2b_cluster1.4.1.5.5.4.2.4.1.1.1*',
		2937 'a/environment/west_java/bksi34/2013_CLADE2.1.3.2b_cluster1.4.1.5.5.4.2.4.1.1.1*',
		2938 'a/indonesia/nihrd13233/2013_CLADE2.1.3.2b_cluster1.4.1.5.5.4.2.4.1.1.1*',
		2939 a/indonesia/nihrd14157/2014_CLADE2.1.3.2b,
		2940 a/indonesia/nihrd13269/2013_CLADE2.1.3.2b,
		2941 'a/chicken/kudus/bbvw-1186-ix/2009_CLADE2.1.3.2a_cluster1.4.1.5.5.4.2.4.1.1.2*',
		2942 'a/chicken/tasikmalaya/bbvw-991-vi/2009_CLADE2.1.3.2a_cluster1.4.1.5.5.4.2.4.1.1.2*',
		2943 'a/chicken/west_java/x4/2010_CLADE2.1.3.2a_cluster1.4.1.5.5.4.2.4.1.1.2*',
		2944 'a/chicken/west_java/091/2010_CLADE2.1.3.2a_cluster1.4.1.5.5.4.2.4.1.1.2*',
		2945 'a/chicken/west_java/090/2010_CLADE2.1.3.2a_cluster1.4.1.5.5.4.2.4.1.1.2*',
		2946 'a/chicken/west_java/90/2010_CLADE2.1.3.2a_cluster1.4.1.5.5.4.2.4.1.1.2*',
		2947 'a/chicken/kuningan/bbvw-1004-vi/2009_CLADE2.1.3.2a_cluster1.4.1.5.5.4.2.4.1.1.2*',
		2948 'a/tree_sparrow/indonesia/d10013/2010_CLADE2.1.3.2a_cluster1.4.1.5.5.4.2.4.1.1.2*',
		2949 'a/chicken/central_java/99/2010_CLADE2.1.3.2a_cluster1.4.1.5.5.4.2.4.1.1.2*',
		2950 'a/chicken/central_java/099/2010_CLADE2.1.3.2a_cluster1.4.1.5.5.4.2.4.1.1.2*',
		2951 'a/chicken/west_java/134/2010_CLADE2.1.3.2a_cluster1.4.1.5.5.4.2.4.1.1.2*',
		2952 'a/chicken/west_java/120/2010_CLADE2.1.3.2a_cluster1.4.1.5.5.4.2.4.1.1.2*',
		2953 'a/chicken/west_java/119/2010_CLADE2.1.3.2a_cluster1.4.1.5.5.4.2.4.1.1.2*',
		2954 'a/chicken/west_java/093/2010_CLADE2.1.3.2a_cluster1.4.1.5.5.4.2.4.1.1.2*',
		2955 'a/chicken/west_java/200/2011_CLADE2.1.3.2a_cluster1.4.1.5.5.4.2.4.1.1.2*',
		2956 'a/chicken/west_java/97/2010_CLADE2.1.3.2a_cluster1.4.1.5.5.4.2.4.1.1.2*',
		2957 'a/chicken/west_java/097/2010_CLADE2.1.3.2a_cluster1.4.1.5.5.4.2.4.1.1.2*',
		2958 'a/chicken/west_java/84/2010_CLADE2.1.3.2a_cluster1.4.1.5.5.4.2.4.1.1.2*',
		2959 'a/chicken/west_java/034/2009_CLADE2.1.3.2a_cluster1.4.1.5.5.4.2.4.1.1.2*',
		2960 'a/chicken/west_java/084/2010_CLADE2.1.3.2a_cluster1.4.1.5.5.4.2.4.1.1.2*',
		2961 'a/chicken/central_java/139/2010_CLADE2.1.3.2a_cluster1.4.1.5.5.4.2.4.1.1.2*',
		2962 'a/indonesia/nihrd13157/2013_CLADE2.1.3.2a_cluster1.4.1.5.5.4.2.4.1.1.2*',
		2963 'a/indonesia/nihrd14122/2014_CLADE2.1.3.2a_cluster1.4.1.5.5.4.2.4.1.1.2*',
		2964 'a/chicken/west_java/125a/2010_CLADE2.1.3.2a_cluster1.4.1.5.5.4.2.4.1.1.2*',
		2965 'a/chicken/south_sulawesi/195/2011_CLADE2.1.3.2a_cluster1.4.1.5.5.4.2.4.1.1.2*',
		2966 'a/chicken/south_sulawesi/196/2011_CLADE2.1.3.2a_cluster1.4.1.5.5.4.2.4.1.1.2*',
		2967 'a/chicken/sleman/bbvw-180-iii/2010_CLADE2.1.3.2a_cluster1.4.1.5.5.4.2.4.1.1.2*',
		2968 'a/chicken/central_java/75/2010_CLADE2.1.3.2a_cluster1.4.1.5.5.4.2.4.1.1.2*',
		2969 'a/chicken/central_java/075/2010_CLADE2.1.3.2a_cluster1.4.1.5.5.4.2.4.1.1.2*',
		2970 'a/chicken/yogyakarta/159/2011_CLADE2.1.3.2a_cluster1.4.1.5.5.4.2.4.1.1.2*',
		2971 'a/indonesia/nihrd11767/2011_CLADE2.1.3.2a_cluster1.4.1.5.5.4.2.4.1.1.2*',
		2972 'a/indonesia/nihrd12550/2012_CLADE2.1.3.2a_cluster1.4.1.5.5.4.2.4.1.1.2*',
		2973 'a/indonesia/nihrd12377/2012_CLADE2.1.3.2a_cluster1.4.1.5.5.4.2.4.1.1.2*',
		2974 'a/indonesia/nihrd11797/2011_CLADE2.1.3.2a_cluster1.4.1.5.5.4.2.4.1.1.2*',
		2975 'a/duck/hunan/15/2004_CLADE2.3.3_cluster1.4.1.5.6*',
		2976 'a/duck/hunan/69/2004_CLADE2.3.3_cluster1.4.1.5.6*',
		2977 'a/goose/guiyang/4180/2005_CLADE2.3.3_cluster1.4.1.5.6.1*',
		2978 'a/duck/guiyang/326/2006_CLADE2.3.3_cluster1.4.1.5.6.1*',
		2979 'a/duck/guiyang/309/2006_CLADE2.3.3_cluster1.4.1.5.6.1*',
		2980 a/goose/guiyang/4045/2005_CLADE2.3.3,
		2981 'a/goose/guiyang/3521/2005_CLADE2.3.3_cluster1.4.1.5.6.1*',
		2982 'a/chicken/guiyang/3055/2005_CLADE2.3.3_cluster1.4.1.5.6.1*',
		2983 'a/goose/guiyang/3751/2005_CLADE2.3.3_cluster1.4.1.5.6.1*',
		2984 'a/goose/guiyang/3783/2005_CLADE2.3.3_cluster1.4.1.5.6.1*',
		2985 'a/goose/guiyang/3163/2005_CLADE2.3.3_cluster1.4.1.5.6.1*',
		2986 'a/duck/guiyang/3000/2005_CLADE2.3.3_cluster1.4.1.5.6.1*',
		2987 'a/goose/guiyang/3120/2005_CLADE2.3.3_cluster1.4.1.5.6.1*',
		2988 'a/duck/guiyang/3016/2005_CLADE2.3.3_cluster1.4.1.5.6.1*',
		2989 'a/duck/guiyang/3009/2005_CLADE2.3.3_cluster1.4.1.5.6.1*',
		2990 'a/goose/guiyang/3422/2005_CLADE2.3.3_cluster1.4.1.5.6.1*',
		2991 'a/chicken/guiyang/3570/2005_CLADE2.3.3_cluster1.4.1.5.6.1*',
		2992 'a/goose/guiyang/3405/2005_CLADE2.3.3_cluster1.4.1.5.6.1*',
		2993 'a/duck/guiyang/3475/2005_CLADE2.3.3_cluster1.4.1.5.6.1*',
		2994 'a/duck/guiyang/3242/2005_CLADE2.3.3_cluster1.4.1.5.6.1*',
		2995 a/duck/guiyang/3458/2005_CLADE2.3.3,
		2996 'a/goose/guiyang/3610/2005_CLADE2.3.3_cluster1.4.1.5.6.1*',
		2997 'a/duck/guiyang/3962/2005_CLADE2.3.3_cluster1.4.1.5.6.1*',
		2998 'a/duck/guiyang/3845/2005_CLADE2.3.3_cluster1.4.1.5.6.1*',
		2999 'a/duck/guiyang/3971/2005_CLADE2.3.3_cluster1.4.1.5.6.1*',
		3000 a/chicken/vietnam/ncvd-008/2008_CLADE2.3.4-like,
		3001 a/duck/vietnam/ncvd-009/2008_CLADE2.3.4-like,
		3002 a/muscovy_duck/vietnam/ncvd-393/2009_CLADE2.3.4-like,
		3003 a/chicken/vietnam/ncvd-382/2009_CLADE2.3.4-like,
		3004 'a/duck/fujian/1734/05_CLADE2.3.4_cluster1.4.1.5.6.2*',
		3005 'a/goose/yunnan/2140/2006_CLADE2.3.4_cluster1.4.1.5.6.2*',
		3006 'a/goose/guangxi/5414/2005_CLADE2.3.4_cluster1.4.1.5.6.2*',
		3007 'a/jiangxi/1/2005_CLADE2.3.4_cluster1.4.1.5.6.2*',
		3008 'a/duck/anhui/56/2005_CLADE2.3.4_cluster1.4.1.5.6.2*',
		3009 'a/mallard/huadong/s/2005_CLADE2.3.4_cluster1.4.1.5.6.2*',
		3010 'a/fujian/1/2005_CLADE2.3.4_cluster1.4.1.5.6.2*',
		3011 'a/common_magpie/hong_kong/2256/2006_CLADE2.3.4_cluster1.4.1.5.6.2*',
		3012 'a/common_magpie/hong_kong/2125/2006_CLADE2.3.4_cluster1.4.1.5.6.2*',
		3013 'a/little_egret/hong_kong/718/2006_CLADE2.3.4_cluster1.4.1.5.6.2*',
		3014 'a/wild_duck/hunan/211/2005_CLADE2.3.4_cluster1.4.1.5.6.2*',
		3015 'a/wild_duck/hunan/021/2005_CLADE2.3.4_cluster1.4.1.5.6.2*',
		3016 'a/crested_myna/hong_kong/540/2006_CLADE2.3.4_cluster1.4.1.5.6.2*',
		3017 'a/duck/jiangxi/80/2005_CLADE2.3.4_cluster1.4.1.5.6.2*',
		3018 'a/duck/hunan/301/2006_CLADE2.3.4_cluster1.4.1.5.6.2*',
		3019 'a/duck/hunan/324/2006_CLADE2.3.4_cluster1.4.1.5.6.2*',
		3020 'a/duck/hunan/307/2006_CLADE2.3.4_cluster1.4.1.5.6.2*',
		3021 'a/mallard/huadong/lk/2005_CLADE2.3.4_cluster1.4.1.5.6.2*',
		3022 'a/goose/guangdong/08/2005_CLADE2.3.4_cluster1.4.1.5.6.2*',
		3023 'a/chicken/malaysia/5223/2007_CLADE2.3.4_cluster1.4.1.5.6.2*',
		3024 a/duck/eastern_china/108/2008_CLADE2.3.4.4,
		3025 a/duck/xibei/q10/2010_CLADE2.3.4.4,
		3026 a/chicken/china/ah/2012_CLADE2.3.4.4,
		3027 a/environment/zhenjiang/c13/2013_CLADE2.3.4.4,
		3028 a/sichuan/26221/2014_CLADE2.3.4.4,
		3029 'a/duck/shandong/q1/2013_CLADE2.3.4.4_cluster1.4.1.5.6.2.1*',
		3030 'a/duck/jiangsu/k1203/2010_CLADE2.3.4.4_cluster1.4.1.5.6.2.1*',
		3031 'a/mallard_duck/shanghai/sh-9/2013_CLADE2.3.4.4_cluster1.4.1.5.6.2.1*',
		3032 'a/duck/zhejiang/w24/2013_CLADE2.3.4.4_cluster1.4.1.5.6.2.1*',
		3033 'a/duck/zhejiang/6d18/2013_CLADE2.3.4.4_cluster1.4.1.5.6.2.1*',
		3034 'a/breeder_duck/korea/gochang1/2014_CLADE2.3.4.4_cluster1.4.1.5.6.2.1*',
		3035 'a/baikal_teal/korea/h52/2014_CLADE2.3.4.4_cluster1.4.1.5.6.2.1*',
		3036 'a/wild_duck/shandong/628/2011_CLADE2.3.4.4_cluster1.4.1.5.6.2.2*',
		3037 'a/muscovy_duck/vietnam/lbm635/2014_CLADE2.3.4.4_cluster1.4.1.5.6.2.2*',
		3038 'a/duck/guangdong/gd01/2014_CLADE2.3.4.4_cluster1.4.1.5.6.2.2*',
		3039 'a/environment/shenzhen/25-24/2013_CLADE2.3.4.4_cluster1.4.1.5.6.2.2*',
		3040 'a/duck/jiangxi/95/2014_CLADE2.3.4.4_cluster1.4.1.5.6.2.2*',
		3041 'a/duck/laos/lpq002/2014_CLADE2.3.4.4_cluster1.4.1.5.6.2.2*',
		3042 'a/chicken/laos/lpq001/2014_CLADE2.3.4.4_cluster1.4.1.5.6.2.2*',
		3043 'a/breeder_duck/korea/h158/2014_CLADE2.3.4.4_cluster1.4.1.5.6.2.2*',
		3044 'a/baikal_teal/korea/h41/2014_CLADE2.3.4.4_cluster1.4.1.5.6.2.2*',
		3045 'a/breeder_chicken/korea/h122/2014_CLADE2.3.4.4_cluster1.4.1.5.6.2.2*',
		3046 'a/broiler_duck/korea/h65/2014_CLADE2.3.4.4_cluster1.4.1.5.6.2.2*',
		3047 'a/bean_goose/korea/h328/2014_CLADE2.3.4.4_cluster1.4.1.5.6.2.2*',
		3048 'a/baikal_teal/korea/h84/2014_CLADE2.3.4.4_cluster1.4.1.5.6.2.2*',
		3049 'a/breeder_chicken/korea/h250/2014_CLADE2.3.4.4_cluster1.4.1.5.6.2.2*',
		3050 'a/white-fronted_goose/korea/h231/2014_CLADE2.3.4.4_cluster1.4.1.5.6.2.2*',
		3051 'a/mallard/korea/h297/2014_CLADE2.3.4.4_cluster1.4.1.5.6.2.2*',
		3052 'a/chicken/kumamoto/1-7/2014_CLADE2.3.4.4_cluster1.4.1.5.6.2.2*',
		3053 'a/baikal_teal/korea/h68/2014_CLADE2.3.4.4_cluster1.4.1.5.6.2.2*',
		3054 'a/chicken/miyazaki/7/2014_CLADE2.3.4.4_cluster1.4.1.5.6.2.2*',
		3055 'a/bean_goose/korea/h40/2014_CLADE2.3.4.4_cluster1.4.1.5.6.2.2*',
		3056 'a/broiler_duck/korea/h48/2014_CLADE2.3.4.4_cluster1.4.1.5.6.2.2*',
		3057 'a/broiler_duck/korea/h49/2014_CLADE2.3.4.4_cluster1.4.1.5.6.2.2*',
		3058 'a/baikal_teal/korea/h96/2014_CLADE2.3.4.4_cluster1.4.1.5.6.2.2*',
		3059 'a/crane/kagoshima/ku1/2014_CLADE2.3.4.4_cluster1.4.1.5.6.2.2*',
		3060 'a/northern_pintail/washington/40964/2014_CLADE2.3.4.4_cluster1.4.1.5.6.2.2*',
		3061 'a/gyrfalcon/washington/41088-6/2014_CLADE2.3.4.4_cluster1.4.1.5.6.2.2*',
		3062 'a/broiler_duck/korea/buan2/2014_CLADE2.3.4.4_cluster1.4.1.5.6.2.2*',
		3063 'a/tundra_swan/korea/h411/2014_CLADE2.3.4.4_cluster1.4.1.5.6.2.2*',
		3064 'a/waterfowl/korea/s005/2014_CLADE2.3.4.4_cluster1.4.1.5.6.2.2*',
		3065 'a/spot-billed_duck/korea/h455-42/2014_CLADE2.3.4.4_cluster1.4.1.5.6.2.2*',
		3066 'a/common_teal/korea/h455-30/2014_CLADE2.3.4.4_cluster1.4.1.5.6.2.2*',
		3067 'a/korean_native_chicken/korea/h257/2014_CLADE2.3.4.4_cluster1.4.1.5.6.2.2*',
		3068 'a/baikal_teal/korea/h80/2014_CLADE2.3.4.4_cluster1.4.1.5.6.2.2*',
		3069 'a/baikal_teal/korea/donglim3/2014_CLADE2.3.4.4_cluster1.4.1.5.6.2.2*',
		3070 'a/baikal_teal/korea/h62/2014_CLADE2.3.4.4_cluster1.4.1.5.6.2.2*',
		3071 'a/broiler_duck/korea/h32/2014_CLADE2.3.4.4_cluster1.4.1.5.6.2.2*',
		3072 'a/breeder_duck/korea/h200/2014_CLADE2.3.4.4_cluster1.4.1.5.6.2.2*',
		3073 'a/mallard/korea/w452/2014_CLADE2.3.4.4_cluster1.4.1.5.6.2.2*',
		3074 'a/wigeon/sakha/1/2014_CLADE2.3.4.4_cluster1.4.1.5.6.2.2*',
		3075 'a/eurasian_wigeon/netherlands/emc-1/2014_CLADE2.3.4.4_cluster1.4.1.5.6.2.2*',
		3076 'a/duck/england/36254/14_CLADE2.3.4.4_cluster1.4.1.5.6.2.2*',
		3077 'a/chicken/netherlands/emc-3/2014_CLADE2.3.4.4_cluster1.4.1.5.6.2.2*',
		3078 'a/turkey/italy/14vir7898-10/2014_CLADE2.3.4.4_cluster1.4.1.5.6.2.2*',
		3079 'a/eurasian_wigeon/netherlands/emc-2/2014_CLADE2.3.4.4_cluster1.4.1.5.6.2.2*',
		3080 'a/chicken/netherlands/14015526/2014_CLADE2.3.4.4_cluster1.4.1.5.6.2.2*',
		3081 'a/chicken/netherlands/14015531/2014_CLADE2.3.4.4_cluster1.4.1.5.6.2.2*',
		3082 'a/turkey/germany/ar2485-86-l00899/2014_CLADE2.3.4.4_cluster1.4.1.5.6.2.2*',
		3083 'a/turkey/germany-mv/r2472/2014_CLADE2.3.4.4_cluster1.4.1.5.6.2.2*',
		3084 'a/duck/chiba/26-372-61/2014_CLADE2.3.4.4_cluster1.4.1.5.6.2.2*',
		3085 'a/environment/kagoshima/ku-ngr-h/2014_CLADE2.3.4.4_cluster1.4.1.5.6.2.2*',
		3086 'a/chicken/hunan/21/2005_CLADE2.3.4_cluster1.4.1.5.6.2.3*',
		3087 'a/goose/shantou/18442/2005_CLADE2.3.4_cluster1.4.1.5.6.2.3*',
		3088 'a/goose/shantou/18428/2005_CLADE2.3.4_cluster1.4.1.5.6.2.3*',
		3089 'a/goose/shantou/3265/2006_CLADE2.3.4_cluster1.4.1.5.6.2.3*',
		3090 'a/goose/shantou/3295/2006_CLADE2.3.4_cluster1.4.1.5.6.2.3*',
		3091 'a/anhui/1/2006_CLADE2.3.4_cluster1.4.1.5.6.2.3*',
		3092 'a/china/gd01/2006_CLADE2.3.4_cluster1.4.1.5.6.2.3*',
		3093 'a/shanghai/1/2006_CLADE2.3.4_cluster1.4.1.5.6.2.3*',
		3094 'a/duck/yunnan/2107/2006_CLADE2.3.4_cluster1.4.1.5.6.2.3*',
		3095 'a/goose/guangxi/532/2006_CLADE2.3.4_cluster1.4.1.5.6.2.3*',
		3096 'a/goose/yunnan/2512/2006_CLADE2.3.4_cluster1.4.1.5.6.2.3*',
		3097 'a/goose/yunnan/2739/2006_CLADE2.3.4_cluster1.4.1.5.6.2.3*',
		3098 'a/goose/yunnan/2761/2006_CLADE2.3.4_cluster1.4.1.5.6.2.3*',
		3099 'a/duck/shantou/13323/2005_CLADE2.3.4_cluster1.4.1.5.6.2.3*',
		3100 'a/goose/guangxi/52/2006_CLADE2.3.4_cluster1.4.1.5.6.2.3*',
		3101 'a/goose/yunnan/6169/2005_CLADE2.3.4_cluster1.4.1.5.6.2.3*',
		3102 'a/chicken/shantou/1233/2006_CLADE2.3.4_cluster1.4.1.5.6.2.3*',
		3103 a/duck/guiyang/3200/2005_CLADE2.3.3,
		3104 'a/duck/fujian/10160/2005_CLADE2.3.4_cluster1.4.1.5.6.2.3*',
		3105 'a/chicken/shantou/3923/2006_CLADE2.3.4_cluster1.4.1.5.6.2.3*',
		3106 'a/chicken/shantou/3840/2006_CLADE2.3.4_cluster1.4.1.5.6.2.3*',
		3107 'a/chicken/fujian/11933/2005_CLADE2.3.4_cluster1.4.1.5.6.2.3*',
		3108 a/chicken/fujian/12239/2005_CLADE2.3.4,
		3109 a/chicken/fujian/584/2006_CLADE2.3.4,
		3110 'a/duck/fujian/10358/2005_CLADE2.3.4_cluster1.4.1.5.6.2.3*',
		3111 'a/chicken/fujian/9794/2005_CLADE2.3.4_cluster1.4.1.5.6.2.3*',
		3112 'a/duck/fujian/9731/2005_CLADE2.3.4_cluster1.4.1.5.6.2.3*',
		3113 'a/duck/fujian/9696/2005_CLADE2.3.4_cluster1.4.1.5.6.2.3*',
		3114 'a/chicken/fujian/10039/2005_CLADE2.3.4_cluster1.4.1.5.6.2.3*',
		3115 'a/duck/fujian/9651/2005_CLADE2.3.4_cluster1.4.1.5.6.2.3*',
		3116 'a/chicken/fujian/10567/2005_CLADE2.3.4_cluster1.4.1.5.6.2.3*',
		3117 'a/duck/fujian/10934/2005_CLADE2.3.4_cluster1.4.1.5.6.2.3*',
		3118 'a/duck/fujian/11094/2005_CLADE2.3.4_cluster1.4.1.5.6.2.3*',
		3119 'a/chicken/fujian/10313/2005_CLADE2.3.4_cluster1.4.1.5.6.2.3*',
		3120 'a/duck/fujian/11311/2005_CLADE2.3.4_cluster1.4.1.5.6.2.3*',
		3121 'a/duck/fujian/12032/2005_CLADE2.3.4_cluster1.4.1.5.6.2.3*',
		3122 'a/chicken/zhejiang/24/2005_CLADE2.3.4_cluster1.4.1.5.6.2.3*',
		3123 'a/goose/hubei/65/2005_CLADE2.3.4_cluster1.4.1.5.6.2.3*',
		3124 'a/hubei/1/2006_CLADE2.3.4_cluster1.4.1.5.6.2.3*',
		3125 'a/sichuan/1/2006_CLADE2.3.4_cluster1.4.1.5.6.2.3*',
		3126 'a/sichuan/2/2006_CLADE2.3.4_cluster1.4.1.5.6.2.3*',
		3127 'a/zhejiang/1/2006_CLADE2.3.4_cluster1.4.1.5.6.2.3*',
		3128 'a/human/zhejiang/16/2006_CLADE2.3.4_cluster1.4.1.5.6.2.3*',
		3129 'a/goose/guangxi/30/2006_CLADE2.3.4_cluster1.4.1.5.6.2.3*',
		3130 'a/common_magpie/hong_kong/645/2006_CLADE2.3.4_cluster1.4.1.5.6.2.3*',
		3131 'a/duck/guiyang/2159/2006_CLADE2.3.4_cluster1.4.1.5.6.2.3*',
		3132 'a/goose/guiyang/2502/2006_CLADE2.3.4_cluster1.4.1.5.6.2.3*',
		3133 'a/goose/yunnan/1143/2006_CLADE2.3.4_cluster1.4.1.5.6.2.3*',
		3134 'a/goose/yunnan/1144/2006_CLADE2.3.4_cluster1.4.1.5.6.2.3*',
		3135 'a/chicken/guiyang/1211/2006_CLADE2.3.4_cluster1.4.1.5.6.2.3*',
		3136 'a/duck/guiyang/2044/2006_CLADE2.3.4_cluster1.4.1.5.6.2.3*',
		3137 'a/chicken/guiyang/1018/2006_CLADE2.3.4_cluster1.4.1.5.6.2.3*',
		3138 'a/goose/guiyang/1304/2006_CLADE2.3.4_cluster1.4.1.5.6.2.3*',
		3139 'a/goose/guiyang/2988/2006_CLADE2.3.4_cluster1.4.1.5.6.2.3*',
		3140 'a/goose/guiyang/2231/2006_CLADE2.3.4_cluster1.4.1.5.6.2.3*',
		3141 'a/duck/guangxi/1550/2006_CLADE2.3.4_cluster1.4.1.5.6.2.3*',
		3142 'a/duck/guiyang/2011/2006_CLADE2.3.4_cluster1.4.1.5.6.2.3*',
		3143 'a/duck/guiyang/1739/2006_CLADE2.3.4_cluster1.4.1.5.6.2.3*',
		3144 'a/goose/guiyang/1785/2006_CLADE2.3.4_cluster1.4.1.5.6.2.3*',
		3145 'a/goose/shantou/11989/2006_CLADE2.3.4_cluster1.4.1.5.6.2.3.1*',
		3146 'a/chicken/hubei/2856/2007_CLADE2.3.4_cluster1.4.1.5.6.2.3.1*',
		3147 'a/duck/henan/1650/2006_CLADE2.3.4_cluster1.4.1.5.6.2.3.1*',
		3148 'a/chicken/henan/1362/2006_CLADE2.3.4_cluster1.4.1.5.6.2.3.1*',
		3149 'a/chicken/anhui/1089/2007_CLADE2.3.4_cluster1.4.1.5.6.2.3.1*',
		3150 'a/chicken/laos/1/2008_CLADE2.3.4_cluster1.4.1.5.6.2.3.1*',
		3151 'a/chicken/laos/13/2008_CLADE2.3.4_cluster1.4.1.5.6.2.3.1*',
		3152 'a/chicken/laos/35/2008_CLADE2.3.4_cluster1.4.1.5.6.2.3.1*',
		3153 'a/chicken/laos/33/2008_CLADE2.3.4_cluster1.4.1.5.6.2.3.1*',
		3154 'a/chicken/laos/17/2008_CLADE2.3.4_cluster1.4.1.5.6.2.3.1*',
		3155 'a/duck/eastern_china/909/2009_CLADE2.3.4_cluster1.4.1.5.6.2.3.1*',
		3156 'a/duck/shandong/009/2008_CLADE2.3.4_cluster1.4.1.5.6.2.3.1*',
		3157 'a/duck_feces/hebei/5/2009_CLADE2.3.4_cluster1.4.1.5.6.2.3.1*',
		3158 'a/beijing/1/2009_CLADE2.3.4_cluster1.4.1.5.6.2.3.1*',
		3159 'a/water/hebei/1/2009_CLADE2.3.4_cluster1.4.1.5.6.2.3.1*',
		3160 'a/jiangsu/6/2008_CLADE2.3.4_cluster1.4.1.5.6.2.3.1*',
		3161 'a/guangdong/1/2008_CLADE2.3.4_cluster1.4.1.5.6.2.3.1*',
		3162 'a/duck/vietnam/ncvd-013/2008_CLADE2.3.4_cluster1.4.1.5.6.2.3.1*',
		3163 'a/jiangsu/2/2007_CLADE2.3.4_cluster1.4.1.5.6.2.3.1*',
		3164 'a/jiangsu/4/2007_CLADE2.3.4_cluster1.4.1.5.6.2.3.1*',
		3165 'a/shandong/1/2009_CLADE2.3.4_cluster1.4.1.5.6.2.3.1*',
		3166 'a/tree_sparrow/jiangsu/1/2008_CLADE2.3.4_cluster1.4.1.5.6.2.3.1*',
		3167 'a/swine/jiangsu/2/2009_CLADE2.3.4_cluster1.4.1.5.6.2.3.1*',
		3168 'a/chicken/shandong/a-1/2009_CLADE2.3.4_cluster1.4.1.5.6.2.3.1*',
		3169 'a/water/hunan/3/2009_CLADE2.3.4_cluster1.4.1.5.6.2.3.1*',
		3170 'a/chicken/hunan/1/2009_CLADE2.3.4_cluster1.4.1.5.6.2.3.1*',
		3171 'a/duck/hunan/1271/2006_CLADE2.3.4_cluster1.4.1.5.6.2.3*',
		3172 'a/duck/hunan/1152/2006_CLADE2.3.4_cluster1.4.1.5.6.2.3*',
		3173 'a/duck/hubei/49/2005_CLADE2.3.4_cluster1.4.1.5.6.2.3*',
		3174 'a/anhui/1/2005_CLADE2.3.4_cluster1.4.1.5.6.2.3*',
		3175 'a/duck/laos/3295/2006_CLADE2.3.4_cluster1.4.1.5.6.2.3*',
		3176 'a/duck/hubei/hangmei01/2006_CLADE2.3.4_cluster1.4.1.5.6.2.3*',
		3177 'a/anhui/2/2005_CLADE2.3.4_cluster1.4.1.5.6.2.3*',
		3178 'a/duck/anhui/1/06_CLADE2.3.4_cluster1.4.1.5.6.2.3*',
		3179 'a/chestnut_munia/hong_kong/2442/2007_CLADE2.3.4_cluster1.4.1.5.6.2.3*',
		3180 'a/anhui/1/2007_CLADE2.3.4_cluster1.4.1.5.6.2.3*',
		3181 'a/duck/fujian/720/2006_CLADE2.3.4_cluster1.4.1.5.6.2.3*',
		3182 'a/duck/fujian/671/2006_CLADE2.3.4_cluster1.4.1.5.6.2.3*',
		3183 'a/duck/fujian/668/2006_CLADE2.3.4_cluster1.4.1.5.6.2.3*',
		3184 'a/duck/guiyang/3664/2005_CLADE2.3.4_cluster1.4.1.5.6.2.3*',
		3185 'a/chicken/guiyang/4059/2005_CLADE2.3.4_cluster1.4.1.5.6.2.3*',
		3186 'a/chicken/guiyang/3721/2005_CLADE2.3.4_cluster1.4.1.5.6.2.3*',
		3187 'a/goose/guiyang/538/2006_CLADE2.3.4_cluster1.4.1.5.6.2.3*',
		3188 'a/duck/guiyang/3026/2005_CLADE2.3.4_cluster1.4.1.5.6.2.3*',
		3189 'a/goose/guiyang/4030/2005_CLADE2.3.4_cluster1.4.1.5.6.2.3*',
		3190 'a/chicken/guiyang/3923/2005_CLADE2.3.4_cluster1.4.1.5.6.2.3*',
		3191 'a/duck/guiyang/3996/2005_CLADE2.3.4_cluster1.4.1.5.6.2.3*',
		3192 'a/duck/guiyang/3834/2005_CLADE2.3.4_cluster1.4.1.5.6.2.3*',
		3193 'a/duck/guiyang/497/2006_CLADE2.3.4_cluster1.4.1.5.6.2.3*',
		3194 'a/goose/guiyang/4006/2005_CLADE2.3.4_cluster1.4.1.5.6.2.3*',
		3195 'a/chicken/guiyang/1212/2006_CLADE2.3.4_cluster1.4.1.5.6.2.3*',
		3196 'a/duck/guiyang/1418/2006_CLADE2.3.4_cluster1.4.1.5.6.2.3*',
		3197 'a/goose/guiyang/1921/2006_CLADE2.3.4_cluster1.4.1.5.6.2.3*',
		3198 'a/goose/guiyang/1908/2006_CLADE2.3.4_cluster1.4.1.5.6.2.3*',
		3199 'a/duck/guiyang/2907/2006_CLADE2.3.4_cluster1.4.1.5.6.2.3*',
		3200 'a/duck/guiyang/2905/2006_CLADE2.3.4_cluster1.4.1.5.6.2.3*',
		3201 'a/duck/guiyang/293/2006_CLADE2.3.4_cluster1.4.1.5.6.2.3*',
		3202 'a/duck/guiyang/1852/2006_CLADE2.3.4_cluster1.4.1.5.6.2.3*',
		3203 'a/duck/hunan/995/2006_CLADE2.3.4_cluster1.4.1.5.6.2.3*',
		3204 'a/duck/hunan/858/2006_CLADE2.3.4_cluster1.4.1.5.6.2.3*',
		3205 'a/duck/hunan/988/2006_CLADE2.3.4_cluster1.4.1.5.6.2.3*',
		3206 'a/duck/hunan/856/2006_CLADE2.3.4_cluster1.4.1.5.6.2.3*',
		3207 'a/duck/henan/1647/2006_CLADE2.3.4_cluster1.4.1.5.6.2.3*',
		3208 'a/duck/hunan/3340/2006_CLADE2.3.4_cluster1.4.1.5.6.2.3*',
		3209 'a/chicken/hunan/1793/2007_CLADE2.3.4_cluster1.4.1.5.6.2.3*',
		3210 'a/duck/hunan/3315/2006_CLADE2.3.4_cluster1.4.1.5.6.2.3*',
		3211 'a/hunan/1/2008_CLADE2.3.4_cluster1.4.1.5.6.2.3*',
		3212 'a/duck/hunan/1930/2007_CLADE2.3.4_cluster1.4.1.5.6.2.3*',
		3213 'a/duck/hunan/1994/2007_CLADE2.3.4_cluster1.4.1.5.6.2.3*',
		3214 'a/duck/hunan/1964/2007_CLADE2.3.4_cluster1.4.1.5.6.2.3*',
		3215 'a/duck/hunan/689/2006_CLADE2.3.4_cluster1.4.1.5.6.2.3*',
		3216 'a/environment/hunan/1-8/2007_CLADE2.3.4_cluster1.4.1.5.6.2.3*',
		3217 'a/lesser_kestrel/heilongjiang/194/2007_CLADE2.3.4_cluster1.4.1.5.6.2.3*',
		3218 'a/duck/hubei/2911/2007_CLADE2.3.4_cluster1.4.1.5.6.2.3*',
		3219 'a/long-tailed_shrike/hong_kong/2762/2007_CLADE2.3.4_cluster1.4.1.5.6.2.3*',
		3220 'a/scaly-breasted_munia/hong_kong/45/2007_CLADE2.3.4_cluster1.4.1.5.6.2.3*',
		3221 'a/crested_goshawk/hong_kong/458/2007_CLADE2.3.4_cluster1.4.1.5.6.2.3*',
		3222 'a/duck/henan/1652/2006_CLADE2.3.4_cluster1.4.1.5.6.2.3*',
		3223 'a/environment/hunan/6-69/2008_CLADE2.3.4_cluster1.4.1.5.6.2.3*',
		3224 'a/domestic_green-winged_teal/hunan/3450/2006_CLADE2.3.4_cluster1.4.1.5.6.2.3*',
		3225 'a/chicken/hubei/3002/2007_CLADE2.3.4_cluster1.4.1.5.6.2.3*',
		3226 'a/chicken/hunan/3157/2006_CLADE2.3.4_cluster1.4.1.5.6.2.3*',
		3227 'a/duck/hunan/5472/2005_CLADE2.3.4_cluster1.4.1.5.6.2.3*',
		3228 'a/shrike/tibet/13/2006_CLADE2.3.4_cluster1.4.1.5.6.2.3*',
		3229 'a/duck/fujian/3834/2006_CLADE2.3.4_cluster1.4.1.5.6.2.3*',
		3230 'a/duck/fujian/3766/2006_CLADE2.3.4_cluster1.4.1.5.6.2.3*',
		3231 'a/duck/fujian/4005/2006_CLADE2.3.4_cluster1.4.1.5.6.2.3*',
		3232 'a/duck/fujian/3985/2006_CLADE2.3.4_cluster1.4.1.5.6.2.3*',
		3233 'a/duck/fujian/5258/2006_CLADE2.3.4_cluster1.4.1.5.6.2.3*',
		3234 'a/duck/fujian/5445/2006_CLADE2.3.4_cluster1.4.1.5.6.2.3*',
		3235 'a/duck/fujian/5425/2006_CLADE2.3.4_cluster1.4.1.5.6.2.3*',
		3236 'a/chicken/sichuan/81/2005_CLADE2.3.4_cluster1.4.1.5.6.2.3*',
		3237 'a/sichuan/3/2006_CLADE2.3.4_cluster1.4.1.5.6.2.3*',
		3238 'a/goose/yunnan/1136/2006_CLADE2.3.4_cluster1.4.1.5.6.2.3*',
		3239 'a/goose/yunnan/1562/2006_CLADE2.3.4_cluster1.4.1.5.6.2.3*',
		3240 'a/goose/yunnan/1371/2006_CLADE2.3.4_cluster1.4.1.5.6.2.3*',
		3241 'a/goose/yunnan/1338/2006_CLADE2.3.4_cluster1.4.1.5.6.2.3*',
		3242 'a/goose/guiyang/2839/2006_CLADE2.3.4_cluster1.4.1.5.6.2.3*',
		3243 'a/duck/guiyang/2647/2006_CLADE2.3.4_cluster1.4.1.5.6.2.3*',
		3244 'a/duck/guiyang/2199/2006_CLADE2.3.4_cluster1.4.1.5.6.2.3*',
		3245 'a/duck/guiyang/2489/2006_CLADE2.3.4_cluster1.4.1.5.6.2.3*',
		3246 'a/goose/yunnan/1798/2006_CLADE2.3.4_cluster1.4.1.5.6.2.3*',
		3247 'a/duck/guiyang/3353/2006_CLADE2.3.4_cluster1.4.1.5.6.2.3*',
		3248 'a/goose/yunnan/2190/2006_CLADE2.3.4_cluster1.4.1.5.6.2.3*',
		3249 a/chicken/tibet/6/2008_CLADE2.3.4,
		3250 'a/duck/guiyang/3515/2006_CLADE2.3.4_cluster1.4.1.5.6.2.3*',
		3251 'a/duck/guiyang/2757/2006_CLADE2.3.4_cluster1.4.1.5.6.2.3*',
		3252 'a/chicken/guiyang/2872/2006_CLADE2.3.4_cluster1.4.1.5.6.2.3*',
		3253 'a/goose/guiyang/3283/2006_CLADE2.3.4_cluster1.4.1.5.6.2.3*',
		3254 'a/duck/guiyang/3210/2006_CLADE2.3.4_cluster1.4.1.5.6.2.3*',
		3255 'a/chicken/guiyang/3193/2006_CLADE2.3.4_cluster1.4.1.5.6.2.3*',
		3256 'a/chicken/guiyang/3194/2006_CLADE2.3.4_cluster1.4.1.5.6.2.3*',
		3257 'a/duck/yunnan/5310/2006_CLADE2.3.4_cluster1.4.1.5.6.2.3*',
		3258 'a/goose/yunnan/5540/2006_CLADE2.3.4_cluster1.4.1.5.6.2.3*',
		3259 'a/goose/yunnan/6384/2006_CLADE2.3.4_cluster1.4.1.5.6.2.3*',
		3260 'a/goose/yunnan/5979/2006_CLADE2.3.4_cluster1.4.1.5.6.2.3*',
		3261 'a/hunan/1/2009_CLADE2.3.4.1_cluster1.4.1.5.6.2.3.2*',
		3262 'a/guizhou/1/2009_CLADE2.3.4.1_cluster1.4.1.5.6.2.3.2*',
		3263 'a/chicken/vietnam/ncvd-288/2009_CLADE2.3.4.1_cluster1.4.1.5.6.2.3.2*',
		3264 'a/chicken/vietnam/ncvd-290/2009_CLADE2.3.4.1_cluster1.4.1.5.6.2.3.2*',
		3265 'a/chicken/vietnam/ncvd-292/2009_CLADE2.3.4.1_cluster1.4.1.5.6.2.3.2*',
		3266 'a/duck/vietnam/ncvd-293/2009_CLADE2.3.4.1_cluster1.4.1.5.6.2.3.2*',
		3267 'a/duck/lao/19/2010_CLADE2.3.4.1_cluster1.4.1.5.6.2.3.2*',
		3268 'a/duck/lao/567/2010_CLADE2.3.4.1_cluster1.4.1.5.6.2.3.2*',
		3269 'a/chicken/lao/lh1/2010_CLADE2.3.4.1_cluster1.4.1.5.6.2.3.2*',
		3270 'a/chicken/lao/lh2/2010_CLADE2.3.4.1_cluster1.4.1.5.6.2.3.2*',
		3271 'a/duck/vietnam/ncvd-375/2009_CLADE2.3.4.1_cluster1.4.1.5.6.2.3.2*',
		3272 'a/duck/viet_nam/tmu021/2009_CLADE2.3.4.1_cluster1.4.1.5.6.2.3.2*',
		3273 'a/duck/viet_nam/tmu023/2009_CLADE2.3.4.1_cluster1.4.1.5.6.2.3.2*',
		3274 'a/duck/viet_nam/tmu022/2009_CLADE2.3.4.1_cluster1.4.1.5.6.2.3.2*',
		3275 'a/hunan/2/2009_CLADE2.3.4.1_cluster1.4.1.5.6.2.3.2*',
		3276 'a/poultry/vietnam/ncvd-416/2010_CLADE2.3.4.1_cluster1.4.1.5.6.2.3.2*',
		3277 'a/chicken/vietnam/ncvd-404/2010_CLADE2.3.4.1_cluster1.4.1.5.6.2.3.2*',
		3278 'a/duck/vietnam/ncvd-343/2009_CLADE2.3.4.1_cluster1.4.1.5.6.2.3.2*',
		3279 'a/duck/vietnam/ncvd-422/2010_CLADE2.3.4.1_cluster1.4.1.5.6.2.3.2*',
		3280 'a/duck/vietnam/ncvd-471/2010_CLADE2.3.4.1_cluster1.4.1.5.6.2.3.2*',
		3281 'a/duck/hue/v6/2010_CLADE2.3.4.1_cluster1.4.1.5.6.2.3.2*',
		3282 'a/duck/vietnam/ncvd-287/2009_CLADE2.3.4.1_cluster1.4.1.5.6.2.3.2*',
		3283 'a/duck/vietnam/ncvd-374/2009_CLADE2.3.4.1_cluster1.4.1.5.6.2.3.2*',
		3284 'a/duck/viet_nam/tmu020/2009_CLADE2.3.4.1_cluster1.4.1.5.6.2.3.2*',
		3285 'a/duck/viet_nam/tmu017/2009_CLADE2.3.4.1_cluster1.4.1.5.6.2.3.2*',
		3286 'a/duck/viet_nam/tmu018/2009_CLADE2.3.4.1_cluster1.4.1.5.6.2.3.2*',
		3287 'a/duck/vietnam/ncvd-462/2010_CLADE2.3.4.1_cluster1.4.1.5.6.2.3.2*',
		3288 'a/duck/viet_nam/tmu026/2009_CLADE2.3.4.1_cluster1.4.1.5.6.2.3.2*',
		3289 'a/duck/viet_nam/tmu027/2009_CLADE2.3.4.1_cluster1.4.1.5.6.2.3.2*',
		3290 'a/chicken/vietnam/ncvd-400/2010_CLADE2.3.4.1_cluster1.4.1.5.6.2.3.2*',
		3291 'a/duck/viet_nam/tmu024/2009_CLADE2.3.4.1_cluster1.4.1.5.6.2.3.2*',
		3292 'a/duck/vietnam/ncvd-379/2009_CLADE2.3.4.1_cluster1.4.1.5.6.2.3.2*',
		3293 'a/chicken/viet_nam/tmu025/2009_CLADE2.3.4.1_cluster1.4.1.5.6.2.3.2*',
		3294 'a/duck/vietnam/ncvd-378/2009_CLADE2.3.4.1_cluster1.4.1.5.6.2.3.2*',
		3295 'a/duck/viet_nam/tmu029/2009_CLADE2.3.4.1_cluster1.4.1.5.6.2.3.2*',
		3296 'a/duck/viet_nam/tmu028/2009_CLADE2.3.4.1_cluster1.4.1.5.6.2.3.2*',
		3297 'a/duck/guangxi/4446/2005_CLADE2.3.4_cluster1.4.1.5.6.2.3*',
		3298 'a/vietnam/ut30850/2005_CLADE2.3.4_cluster1.4.1.5.6.2.3*',
		3299 'a/goose/yunnan/1155/2006_CLADE2.3.4_cluster1.4.1.5.6.2.3*',
		3300 'a/hunan/1/2006_CLADE2.3.4_cluster1.4.1.5.6.2.3*',
		3301 'a/duck/yunnan/2273/2006_CLADE2.3.4_cluster1.4.1.5.6.2.3*',
		3302 'a/goose/guangzhou/471/2006_CLADE2.3.4_cluster1.4.1.5.6.2.3*',
		3303 'a/goose/guiyang/1147/2006_CLADE2.3.4_cluster1.4.1.5.6.2.3*',
		3304 'a/goose/guiyang/1461/2006_CLADE2.3.4_cluster1.4.1.5.6.2.3*',
		3305 'a/guangxi/1/2005_CLADE2.3.4_cluster1.4.1.5.6.2.3*',
		3306 'a/duck/hunan/5191/2005_CLADE2.3.4_cluster1.4.1.5.6.2.3*',
		3307 'a/duck/hunan/5106/2005_CLADE2.3.4_cluster1.4.1.5.6.2.3*',
		3308 'a/duck/hunan/5128/2005_CLADE2.3.4_cluster1.4.1.5.6.2.3*',
		3309 'a/duck/hunan/5170/2005_CLADE2.3.4_cluster1.4.1.5.6.2.3*',
		3310 'a/duck/hunan/5146/2005_CLADE2.3.4_cluster1.4.1.5.6.2.3*',
		3311 'a/goose/yunnan/2485/2006_CLADE2.3.4_cluster1.4.1.5.6.2.3*',
		3312 'a/duck/yunnan/2535/2006_CLADE2.3.4_cluster1.4.1.5.6.2.3*',
		3313 'a/duck/yunnan/4873/2006_CLADE2.3.4_cluster1.4.1.5.6.2.3*',
		3314 'a/goose/yunnan/4985/2006_CLADE2.3.4_cluster1.4.1.5.6.2.3*',
		3315 'a/goose/yunnan/3340/2006_CLADE2.3.4_cluster1.4.1.5.6.2.3*',
		3316 'a/duck/yunnan/3332/2006_CLADE2.3.4_cluster1.4.1.5.6.2.3*',
		3317 'a/robin/hong_kong/75/2006_CLADE2.3.4_cluster1.4.1.5.6.2.3*',
		3318 'a/chicken/hong_kong/282/2006_CLADE2.3.4_cluster1.4.1.5.6.2.3*',
		3319 'a/robin/hong_kong/366/2006_CLADE2.3.4_cluster1.4.1.5.6.2.3*',
		3320 'a/chicken/hong_kong/d-06-0947/2006_CLADE2.3.4_cluster1.4.1.5.6.2.3*',
		3321 'a/chicken/hong_kong/947/2006_CLADE2.3.4_cluster1.4.1.5.6.2.3*',
		3322 'a/human/china/gd02/2006_CLADE2.3.4_cluster1.4.1.5.6.2.3*',
		3323 'a/shenzhen/406h/2006_CLADE2.3.4_cluster1.4.1.5.6.2.3*',
		3324 'a/china/2006_CLADE2.3.4_cluster1.4.1.5.6.2.3*',
		3325 'a/chicken/guiyang/29/2006_CLADE2.3.4_cluster1.4.1.5.6.2.3*',
		3326 'a/goose/guiyang/380/2006_CLADE2.3.4_cluster1.4.1.5.6.2.3*',
		3327 'a/duck/guiyang/1441/2006_CLADE2.3.4_cluster1.4.1.5.6.2.3*',
		3328 'a/goose/guiyang/1647/2006_CLADE2.3.4_cluster1.4.1.5.6.2.3*',
		3329 'a/duck/guiyang/1417/2006_CLADE2.3.4_cluster1.4.1.5.6.2.3*',
		3330 'a/duck/guiyang/1596/2006_CLADE2.3.4_cluster1.4.1.5.6.2.3*',
		3331 'a/goose/guiyang/1609/2006_CLADE2.3.4_cluster1.4.1.5.6.2.3*',
		3332 'a/goose/guiyang/765/2006_CLADE2.3.4_cluster1.4.1.5.6.2.3*',
		3333 'a/duck/guiyang/1260/2006_CLADE2.3.4_cluster1.4.1.5.6.2.3*',
		3334 'a/duck/guiyang/1081/2006_CLADE2.3.4_cluster1.4.1.5.6.2.3*',
		3335 'a/goose/guangxi/4274/2005_CLADE2.3.4_cluster1.4.1.5.6.2.3*',
		3336 'a/duck/guangxi/4428/2005_CLADE2.3.4_cluster1.4.1.5.6.2.3*',
		3337 'a/chicken/guangxi/4989/2005_CLADE2.3.4_cluster1.4.1.5.6.2.3*',
		3338 'a/goose/guangxi/4289/2005_CLADE2.3.4_cluster1.4.1.5.6.2.3*',
		3339 'a/duck/guangxi/4830/2005_CLADE2.3.4_cluster1.4.1.5.6.2.3*',
		3340 'a/goose/guangxi/4881/2005_CLADE2.3.4_cluster1.4.1.5.6.2.3*',
		3341 'a/goose/guangxi/4513/2005_CLADE2.3.4_cluster1.4.1.5.6.2.3*',
		3342 'a/duck/guangxi/4561/2005_CLADE2.3.4_cluster1.4.1.5.6.2.3*',
		3343 'a/duck/guangxi/5430/2005_CLADE2.3.4_cluster1.4.1.5.6.2.3*',
		3344 'a/duck/guangxi/4923/2005_CLADE2.3.4_cluster1.4.1.5.6.2.3*',
		3345 'a/goose/guangxi/4878/2005_CLADE2.3.4_cluster1.4.1.5.6.2.3*',
		3346 'a/duck/guangxi/4686/2005_CLADE2.3.4_cluster1.4.1.5.6.2.3*',
		3347 'a/duck/guangxi/340/2006_CLADE2.3.4_cluster1.4.1.5.6.2.3*',
		3348 'a/duck/guangxi/804/2006_CLADE2.3.4_cluster1.4.1.5.6.2.3*',
		3349 'a/duck/guangxi/619/2006_CLADE2.3.4_cluster1.4.1.5.6.2.3*',
		3350 'a/goose/guangxi/582/2006_CLADE2.3.4_cluster1.4.1.5.6.2.3*',
		3351 'a/chicken/guangxi/683/2006_CLADE2.3.4_cluster1.4.1.5.6.2.3*',
		3352 'a/goose/guangxi/578/2006_CLADE2.3.4_cluster1.4.1.5.6.2.3*',
		3353 'a/duck/laos/25/2006_CLADE2.3.4_cluster1.4.1.5.6.2.3.3*',
		3354 'a/chicken/nakhonphanom/niah113718/2006_CLADE2.3.4_cluster1.4.1.5.6.2.3.3*',
		3355 'a/chicken/thailand/np-172/2006_CLADE2.3.4_cluster1.4.1.5.6.2.3.3*',
		3356 'a/duck/laos/p0106/2007_CLADE2.3.4_cluster1.4.1.5.6.2.3.3*',
		3357 'a/duck/laos/p0127/2007_CLADE2.3.4_cluster1.4.1.5.6.2.3.3*',
		3358 'a/chicken/laos/p0020/2007_CLADE2.3.4_cluster1.4.1.5.6.2.3.3*',
		3359 'a/duck/vietnam/ncvd-31/2007_CLADE2.3.4_cluster1.4.1.5.6.2.3.3*',
		3360 'a/chicken/laos/ncvd-38/2007_CLADE2.3.4_cluster1.4.1.5.6.2.3.3*',
		3361 'a/duck/nong-khai/thailand/ku-56/2007_CLADE2.3.4_cluster1.4.1.5.6.2.3.3*',
		3362 'a/chicken/mukdahan/niah403901/2007_CLADE2.3.4_cluster1.4.1.5.6.2.3.3*',
		3363 'a/chicken/laos/p0171/2007_CLADE2.3.4_cluster1.4.1.5.6.2.3.3*',
		3364 'a/duck/laos/a0301/2007_CLADE2.3.4_cluster1.4.1.5.6.2.3.3*',
		3365 'a/chicken/laos/xaythiani_26/2006_CLADE2.3.4_cluster1.4.1.5.6.2.3.3*',
		3366 'a/chicken/laos/31/2006_CLADE2.3.4_cluster1.4.1.5.6.2.3.3*',
		3367 'a/chicken/laos/xaythiani_32/2006_CLADE2.3.4_cluster1.4.1.5.6.2.3.3*',
		3368 'a/chicken/laos/xaythiani_37/2006_CLADE2.3.4_cluster1.4.1.5.6.2.3.3*',
		3369 'a/chicken/laos/xaythiani-26/2006_CLADE2.3.4_cluster1.4.1.5.6.2.3.3*',
		3370 'a/duck/laos/p0161/2007_CLADE2.3.4_cluster1.4.1.5.6.2.3.3*',
		3371 'a/chicken/laos/p0130/2007_CLADE2.3.4_cluster1.4.1.5.6.2.3.3*',
		3372 'a/duck/laos/p0050/2007_CLADE2.3.4_cluster1.4.1.5.6.2.3.3*',
		3373 a/environment/xinjiang/6/2009_CLADE2.3.4,
		3374 a/xinjiang/1/2009_CLADE2.3.4,
		3375 a/water/xinjiang/3/2009_CLADE2.3.4,
		3376 'a/duck/laos/22/2006_CLADE2.3.4_cluster1.4.1.5.6.2.3.3*',
		3377 'a/chicken/laos/p0169/2007_CLADE2.3.4_cluster1.4.1.5.6.2.3.3*',
		3378 'a/duck/laos/p0117/2007_CLADE2.3.4_cluster1.4.1.5.6.2.3.3*',
		3379 'a/duck/laos/a0617/2007_CLADE2.3.4_cluster1.4.1.5.6.2.3.3*',
		3380 'a/chicken/laos/p0001/2007_CLADE2.3.4_cluster1.4.1.5.6.2.3.3*',
		3381 'a/chicken/laos/p0072/2007_CLADE2.3.4_cluster1.4.1.5.6.2.3.3*',
		3382 'a/duck/laos/p0137/2007_CLADE2.3.4_cluster1.4.1.5.6.2.3.3*',
		3383 'a/chicken/laos/a0464/2007_CLADE2.3.4_cluster1.4.1.5.6.2.3.3*',
		3384 'a/duck/laos/a0503/2007_CLADE2.3.4_cluster1.4.1.5.6.2.3.3*',
		3385 'a/laos/nong_khai_1/2007_CLADE2.3.4_cluster1.4.1.5.6.2.3.3*',
		3386 'a/pigeon/laos/p0022/2007_CLADE2.3.4_cluster1.4.1.5.6.2.3.3*',
		3387 'a/chicken/nongkhai/niah400802/2007_CLADE2.3.4_cluster1.4.1.5.6.2.3.3*',
		3388 'a/duck/vietnam/219/2005_CLADE2.3.4_cluster1.4.1.5.6.2.3.4*',
		3389 'a/muscovy_duck/vietnam/213/2005_CLADE2.3.4_cluster1.4.1.5.6.2.3.4*',
		3390 'a/duck/vietnam/215/2005_CLADE2.3.4_cluster1.4.1.5.6.2.3.4*',
		3391 'a/duck/vietnam/208/2005_CLADE2.3.4_cluster1.4.1.5.6.2.3.4*',
		3392 'a/duck/hai_phong_/208/2006_CLADE2.3.4_cluster1.4.1.5.6.2.3.4*',
		3393 'a/duck/guangxi/150/2006_CLADE2.3.4_cluster1.4.1.5.6.2.3.4*',
		3394 'a/duck/guangxi/5075/2005_CLADE2.3.4_cluster1.4.1.5.6.2.3.4*',
		3395 'a/duck/guangxi/5195/2005_CLADE2.3.4_cluster1.4.1.5.6.2.3.4*',
		3396 'a/duck/guangxi/5457/2005_CLADE2.3.4.2_cluster1.4.1.5.6.2.3.4*',
		3397 'a/goose/guangxi/5392/2005_CLADE2.3.4_cluster1.4.1.5.6.2.3.4*',
		3398 'a/duck/yunnan/6490/2006_CLADE2.3.4.2_cluster1.4.1.5.6.2.3.4*',
		3399 'a/goose/yunnan/6193/2006_CLADE2.3.4.2_cluster1.4.1.5.6.2.3.4*',
		3400 'a/muscovy_duck/vietnam/39/2007_CLADE2.3.4.2_cluster1.4.1.5.6.2.3.4*',
		3401 'a/chicken/vietnam/ncvd-44/2007_CLADE2.3.4.2_cluster1.4.1.5.6.2.3.4*',
		3402 'a/chicken/vietnam/ncvd-103/2007_CLADE2.3.4.2_cluster1.4.1.5.6.2.3.4*',
		3403 'a/chicken/vietnam/ncvd-45/2007_CLADE2.3.4.2_cluster1.4.1.5.6.2.3.4*',
		3404 'a/duck/cao_bang/43/2007_CLADE2.3.4.2_cluster1.4.1.5.6.2.3.4*',
		3405 'a/vietnam/hn31432m/2008_CLADE2.3.4.2_cluster1.4.1.5.6.2.3.4*',
		3406 'a/village_chicken/kyaing_tong/2433/2007_CLADE2.3.4.2_cluster1.4.1.5.6.2.3.4*',
		3407 'a/chicken/shan/2626/2007_CLADE2.3.4.2_cluster1.4.1.5.6.2.3.4*',
		3408 'a/chicken/laos/16/2008_CLADE2.3.4.2_cluster1.4.1.5.6.2.3.4*',
		3409 'a/chicken/viet_nam/tmu011/2008_CLADE2.3.4.2_cluster1.4.1.5.6.2.3.4*',
		3410 'a/muscovy_duck/vietnam/ncvd-079/2008_CLADE2.3.4.2_cluster1.4.1.5.6.2.3.4*',
		3411 'a/chicken/vietnam/ncvd-035/2008_CLADE2.3.4.2_cluster1.4.1.5.6.2.3.4*',
		3412 'a/chicken/viet_nam/tmu008/2008_CLADE2.3.4.2_cluster1.4.1.5.6.2.3.4*',
		3413 'a/chicken/viet_nam/tmu007/2008_CLADE2.3.4.2_cluster1.4.1.5.6.2.3.4*',
		3414 'a/muscovy_duck/vietnam/ncvd-034/2008_CLADE2.3.4.2_cluster1.4.1.5.6.2.3.4*',
		3415 'a/muscovy_duck/viet_nam/tmu003/2008_CLADE2.3.4.2_cluster1.4.1.5.6.2.3.4*',
		3416 'a/duck/viet_nam/tmu002/2008_CLADE2.3.4.2_cluster1.4.1.5.6.2.3.4*',
		3417 'a/chicken/vietnam/ncvd-081/2008_CLADE2.3.4.2_cluster1.4.1.5.6.2.3.4*',
		3418 'a/chicken/vietnam/ncvd-080/2008_CLADE2.3.4.2_cluster1.4.1.5.6.2.3.4*',
		3419 'a/muscovy_duck/viet_nam/tmu012/2008_CLADE2.3.4.2_cluster1.4.1.5.6.2.3.4*',
		3420 'a/environment/guizhou/4/2009_CLADE2.3.4.2_cluster1.4.1.5.6.2.3.4*',
		3421 'a/duck/lao/670/2010_CLADE2.3.4.2_cluster1.4.1.5.6.2.3.4*',
		3422 'a/environment/lao/977/2010_CLADE2.3.4.2_cluster1.4.1.5.6.2.3.4*',
		3423 'a/duck/lao/968/2010_CLADE2.3.4.2_cluster1.4.1.5.6.2.3.4*',
		3424 'a/duck/lao/9/2010_CLADE2.3.4.2_cluster1.4.1.5.6.2.3.4*',
		3425 'a/duck/lao/6/2010_CLADE2.3.4.2_cluster1.4.1.5.6.2.3.4*',
		3426 'a/duck/lao/987/2010_CLADE2.3.4.2_cluster1.4.1.5.6.2.3.4*',
		3427 'a/duck/lao/961/2010_CLADE2.3.4.2_cluster1.4.1.5.6.2.3.4*',
		3428 'a/guizhou/1/2012_CLADE2.3.4.2_cluster1.4.1.5.6.2.3.4*',
		3429 a/guizhou/1/2013_CLADE2.3.4.2,
		3430 a/guizhou/2/2013_CLADE2.3.4.2,
		3431 'a/muscovy_duck/vietnam/ncvd-038/2008_CLADE2.3.4.2_cluster1.4.1.5.6.2.3.4*',
		3432 'a/chicken/vietnam/ncvd-083/2008_CLADE2.3.4.2_cluster1.4.1.5.6.2.3.4*',
		3433 'a/muscovy_duck/vietnam/ncvd-082/2008_CLADE2.3.4.2_cluster1.4.1.5.6.2.3.4*',
		3434 'a/muscovy_duck/viet_nam/tmu014/2008_CLADE2.3.4.2_cluster1.4.1.5.6.2.3.4*',
		3435 'a/environment/guizhou/2/2009_CLADE2.3.4.2_cluster1.4.1.5.6.2.3.4*',
		3436 'a/chicken/yangon/254/2010_CLADE2.3.4.2_cluster1.4.1.5.6.2.3.4*',
		3437 'a/chicken/yangon/182/2010_CLADE2.3.4.2_cluster1.4.1.5.6.2.3.4*',
		3438 'a/chicken/bangladesh/3012/2011_CLADE2.3.4.2_cluster1.4.1.5.6.2.3.4*',
		3439 'a/chicken/bangladesh/11rs1984-30/2011_CLADE2.3.4.2_cluster1.4.1.5.6.2.3.4*',
		3440 'a/chicken/bangladesh/11rs1984-37/2011_CLADE2.3.4.2_cluster1.4.1.5.6.2.3.4*',
		3441 'a/chicken/vietnam/ncvd-281/2009_CLADE2.3.4.2_cluster1.4.1.5.6.2.3.4*',
		3442 'a/chicken/vietnam/ncvd-282/2009_CLADE2.3.4.2_cluster1.4.1.5.6.2.3.4*',
		3443 'a/chicken/vietnam/ncvd-283/2009_CLADE2.3.4.2_cluster1.4.1.5.6.2.3.4*',
		3444 'a/chicken/vietnam/ncvd-296/2009_CLADE2.3.4.2_cluster1.4.1.5.6.2.3.4*',
		3445 'a/chicken/vietnam/ncvd-295/2009_CLADE2.3.4.2_cluster1.4.1.5.6.2.3.4*',
		3446 'a/muscovy_duck/vietnam/ncvd-402/2010_CLADE2.3.4.2_cluster1.4.1.5.6.2.3.4*',
		3447 'a/ngan/vietnam/ncvd-420/2010_CLADE2.3.4.2_cluster1.4.1.5.6.2.3.4*',
		3448 'a/muscovy_duck/vietnam/ncvd-388/2009_CLADE2.3.4.2_cluster1.4.1.5.6.2.3.4*',
		3449 'a/chicken/vietnam/ncvd-383/2009_CLADE2.3.4.2_cluster1.4.1.5.6.2.3.4*',
		3450 'a/duck/vietnam/ncvd-391/2009_CLADE2.3.4.2_cluster1.4.1.5.6.2.3.4*',
		3451 'a/chicken/vietnam/ncvd-392/2009_CLADE2.3.4.2_cluster1.4.1.5.6.2.3.4*',
		3452 'a/muscovy_duck/vietnam/ncvd-384/2009_CLADE2.3.4.2_cluster1.4.1.5.6.2.3.4*',
		3453 'a/chicken/vietnam/ncvd-394/2010_CLADE2.3.4.2_cluster1.4.1.5.6.2.3.4*',
		3454 'a/chicken/vietnam/ncvd-381/2009_CLADE2.3.4.2_cluster1.4.1.5.6.2.3.4*',
		3455 'a/duck/vietnam/ncvd-472/2010_CLADE2.3.4.2_cluster1.4.1.5.6.2.3.4*',
		3456 'a/duck/guangxi/143/2006_CLADE2.3.4_cluster1.4.1.5.6.2.3*',
		3457 'a/duck/guangxi/124/2006_CLADE2.3.4_cluster1.4.1.5.6.2.3*',
		3458 'a/duck/guangxi/309/2006_CLADE2.3.4_cluster1.4.1.5.6.2.3*',
		3459 'a/duck/guangxi/5449/2005_CLADE2.3.4_cluster1.4.1.5.6.2.3*',
		3460 'a/duck/guangxi/744/2006_CLADE2.3.4_cluster1.4.1.5.6.2.3*',
		3461 'a/duck/guangxi/1063/2006_CLADE2.3.4_cluster1.4.1.5.6.2.3*',
		3462 'a/goose/guangxi/222/2006_CLADE2.3.4_cluster1.4.1.5.6.2.3*',
		3463 'a/goose/guangxi/224/2006_CLADE2.3.4_cluster1.4.1.5.6.2.3*',
		3464 'a/duck/guangxi/508/2006_CLADE2.3.4_cluster1.4.1.5.6.2.3*',
		3465 'a/duck/guangxi/1436/2006_CLADE2.3.4_cluster1.4.1.5.6.2.3*',
		3466 'a/chicken/guangxi/1212/2006_CLADE2.3.4_cluster1.4.1.5.6.2.3*',
		3467 a/chicken/guizhou/7/2008_CLADE2.3.4,
		3468 'a/goose/yunnan/2398/2006_CLADE2.3.4_cluster1.4.1.5.6.2.3*',
		3469 'a/goose/yunnan/1396/2006_CLADE2.3.4_cluster1.4.1.5.6.2.3*',
		3470 'a/duck/yunnan/2075/2006_CLADE2.3.4_cluster1.4.1.5.6.2.3*',
		3471 'a/duck/yunnan/2113/2006_CLADE2.3.4_cluster1.4.1.5.6.2.3*',
		3472 'a/duck/yunnan/2099/2006_CLADE2.3.4_cluster1.4.1.5.6.2.3*',
		3473 'a/duck/yunnan/47/2006_CLADE2.3.4_cluster1.4.1.5.6.2.3*',
		3474 'a/goose/yunnan/3798/2006_CLADE2.3.4_cluster1.4.1.5.6.2.3*',
		3475 'a/duck/yunnan/3299/2006_CLADE2.3.4_cluster1.4.1.5.6.2.3*',
		3476 'a/chicken/yunnan/3225/2006_CLADE2.3.4_cluster1.4.1.5.6.2.3*',
		3477 'a/duck/yunnan/3278/2006_CLADE2.3.4_cluster1.4.1.5.6.2.3*',
		3478 'a/goose/guangxi/1786/2006_CLADE2.3.4_cluster1.4.1.5.6.2.3*',
		3479 'a/duck/guangxi/1258/2006_CLADE2.3.4_cluster1.4.1.5.6.2.3*',
		3480 'a/chicken/guangxi/1951/2006_CLADE2.3.4_cluster1.4.1.5.6.2.3*',
		3481 'a/duck/guangxi/2042/2006_CLADE2.3.4_cluster1.4.1.5.6.2.3*',
		3482 'a/goose/guangxi/1458/2006_CLADE2.3.4_cluster1.4.1.5.6.2.3*',
		3483 'a/muscovy_duck/bac_ninh/07-69/2007_CLADE2.3.4_cluster1.4.1.5.6.2.3*',
		3484 'a/duck/mong_cai/07-58/2007_CLADE2.3.4_cluster1.4.1.5.6.2.3*',
		3485 'a/muscovy_duck/hai_duong/46/2007_CLADE2.3.4_cluster1.4.1.5.6.2.3*',
		3486 'a/chicken/hai_duong/41/2007_CLADE2.3.4_cluster1.4.1.5.6.2.3*',
		3487 'a/chicken/hanoi/45/2007_CLADE2.3.4_cluster1.4.1.5.6.2.3*',
		3488 'a/muscovy_duck/vietnam/49/2007_CLADE2.3.4_cluster1.4.1.5.6.2.3*',
		3489 'a/chicken/vietnam/ncvd-40/2007_CLADE2.3.4_cluster1.4.1.5.6.2.3*',
		3490 'a/chicken/vietnam/ncvd-41/2007_CLADE2.3.4_cluster1.4.1.5.6.2.3*',
		3491 'a/duck/vietnam/38/2007_CLADE2.3.4_cluster1.4.1.5.6.2.3*',
		3492 'a/chicken/guangxi/463/2006_CLADE2.3.4_cluster1.4.1.5.6.2.3*',
		3493 'a/duck/guangxi/1830/2006_CLADE2.3.4_cluster1.4.1.5.6.2.3*',
		3494 'a/goose/yunnan/5141/2006_CLADE2.3.4_cluster1.4.1.5.6.2.3*',
		3495 'a/duck/guangxi/2143/2006_CLADE2.3.4_cluster1.4.1.5.6.2.3*',
		3496 'a/duck/guangxi/264/2006_CLADE2.3.4_cluster1.4.1.5.6.2.3*',
		3497 'a/duck/guangxi/288/2006_CLADE2.3.4_cluster1.4.1.5.6.2.3*',
		3498 'a/duck/guangxi/1919/2006_CLADE2.3.4_cluster1.4.1.5.6.2.3*',
		3499 'a/goose/guangxi/1898/2006_CLADE2.3.4_cluster1.4.1.5.6.2.3*',
		3500 'a/goose/guangxi/1633/2006_CLADE2.3.4_cluster1.4.1.5.6.2.3*',
		3501 'a/chicken/vietnam/ncvd-109/2007_CLADE2.3.4_cluster1.4.1.5.6.2.3*',
		3502 'a/duck/guangxi/2016/2006_CLADE2.3.4_cluster1.4.1.5.6.2.3*',
		3503 'a/duck/guangxi/2020/2006_CLADE2.3.4_cluster1.4.1.5.6.2.3*',
		3504 'a/duck/guangxi/388/2006_CLADE2.3.4_cluster1.4.1.5.6.2.3*',
		3505 'a/duck/guangxi/392/2006_CLADE2.3.4_cluster1.4.1.5.6.2.3*',
		3506 'a/duck/guangxi/1979/2006_CLADE2.3.4_cluster1.4.1.5.6.2.3*',
		3507 'a/goose/yunnan/2501/2006_CLADE2.3.4_cluster1.4.1.5.6.2.3*',
		3508 'a/chicken/hmawbi/517/2007_CLADE2.3.4_cluster1.4.1.5.6.2.3*',
		3509 'a/quail/mingalardone/866/2007_CLADE2.3.4_cluster1.4.1.5.6.2.3*',
		3510 'a/quail/thanatpin/2283/2007_CLADE2.3.4_cluster1.4.1.5.6.2.3*',
		3511 'a/chicken/yangon/1023/2007_CLADE2.3.4_cluster1.4.1.5.6.2.3*',
		3512 'a/guinea_fowl/yangon/834/2007_CLADE2.3.4_cluster1.4.1.5.6.2.3*',
		3513 'a/duck/vietnam/37/2007_CLADE2.3.4_cluster1.4.1.5.6.2.3*',
		3514 'a/muscovy_duck/vietnam/ncvd-22/2007_CLADE2.3.4_cluster1.4.1.5.6.2.3*',
		3515 'a/chicken/nam_dinh/07-32/2007_CLADE2.3.4_cluster1.4.1.5.6.2.3*',
		3516 'a/chicken/cao_bang/20/2007_CLADE2.3.4_cluster1.4.1.5.6.2.3*',
		3517 'a/muscovy_duck/ca_mau/22/2007_CLADE2.3.4_cluster1.4.1.5.6.2.3*',
		3518 'a/duck/son_la/34/2007_CLADE2.3.4_cluster1.4.1.5.6.2.3*',
		3519 'a/duck/vietnam/ncvd-43/2007_CLADE2.3.4_cluster1.4.1.5.6.2.3*',
		3520 'a/duck/hunan/11/2007_CLADE2.3.4_cluster1.4.1.5.6.2.3*',
		3521 'a/fujian/1/2007_CLADE2.3.4_cluster1.4.1.5.6.2.3*',
		3522 'a/chicken/fujian/1/2007_CLADE2.3.4_cluster1.4.1.5.6.2.3*',
		3523 'a/duck/hunan/29/2006_CLADE2.3.4_cluster1.4.1.5.6.2.3*',
		3524 'a/duck/eastern_china/057/2007_CLADE2.3.4_cluster1.4.1.5.6.2.3.5*',
		3525 'a/goose/eastern_china/223/2008_CLADE2.3.4_cluster1.4.1.5.6.2.3.5*',
		3526 'a/peregrine_falcon/hong_kong/2142/2008_CLADE2.3.4_cluster1.4.1.5.6.2.3.5*',
		3527 'a/chicken/hong_kong/ap156/2008_CLADE2.3.4_cluster1.4.1.5.6.2.3.5*',
		3528 'a/chicken/hong_kong/8825-2/2008_CLADE2.3.4_cluster1.4.1.5.6.2.3.5*',
		3529 'a/peregrine_falcon/hong_kong/810/2009_CLADE2.3.4_cluster1.4.1.5.6.2.3.5*',
		3530 'a/chicken/huadong/qg16/2010_CLADE2.3.4_cluster1.4.1.5.6.2.3.5*',
		3531 a/chicken/shandong/k0701/2010_CLADE2.3.4,
		3532 'a/chicken/huadong/qlh/2010_CLADE2.3.4_cluster1.4.1.5.6.2.3.5*',
		3533 'a/chicken/china/k0602/2010_CLADE2.3.4_cluster1.4.1.5.6.2.3.5*',
		3534 'a/chicken/north_china/k0604/2010_CLADE2.3.4_cluster1.4.1.5.6.2.3.5*',
		3535 'a/chicken/shandong/k0603/2010_CLADE2.3.4_cluster1.4.1.5.6.2.3.5*',
		3536 'a/chicken/huadong/qp1/2010_CLADE2.3.4_cluster1.4.1.5.6.2.3.5*',
		3537 'a/chicken/huazhong/qg22/2010_CLADE2.3.4_cluster1.4.1.5.6.2.3.5*',
		3538 'a/chicken/china/jx/2011_CLADE2.3.4_cluster1.4.1.5.6.2.3.5*',
		3539 'a/chicken/jiangsu/k0101/2010_CLADE2.3.4_cluster1.4.1.5.6.2.3.5*',
		3540 'a/chicken/jiangsu/wj/2009_CLADE2.3.4_cluster1.4.1.5.6.2.3.5*',
		3541 'a/chicken/jiangsu/xz/2010_CLADE2.3.4_cluster1.4.1.5.6.2.3.5*',
		3542 'a/chicken/eastern_china/zg16/2010_CLADE2.3.4_cluster1.4.1.5.6.2.3.5*',
		3543 'a/chicken/eastern_china/zg56/2011_CLADE2.3.4_cluster1.4.1.5.6.2.3.5*',
		3544 'a/muscovy_duck/vietnam/ncvd-52/2007_CLADE2.3.4.3_cluster1.4.1.5.6.2.3.6*',
		3545 'a/duck/phu_tho/07-48/2007_CLADE2.3.4.3_cluster1.4.1.5.6.2.3.6*',
		3546 'a/duck/vietnam/52/2007_CLADE2.3.4.3_cluster1.4.1.5.6.2.3.6*',
		3547 'a/house_crow/hong_kong/1203/2007_CLADE2.3.4.3_cluster1.4.1.5.6.2.3.6*',
		3548 'a/japanese_white-eye/hong_kong/737/2007_CLADE2.3.4.3_cluster1.4.1.5.6.2.3.6*',
		3549 'a/avian/hong_kong/2372/2007_CLADE2.3.4.3_cluster1.4.1.5.6.2.3.6*',
		3550 'a/scaly-breasted_munia/hong_kong/2572/2007_CLADE2.3.4.3_cluster1.4.1.5.6.2.3.6*',
		3551 'a/chicken/viet_nam/tmu006/2008_CLADE2.3.4.3_cluster1.4.1.5.6.2.3.6*',
		3552 'a/guangxi/1/2008_CLADE2.3.4.3_cluster1.4.1.5.6.2.3.6*',
		3553 'a/quail/vietnam/ncvd-037/2008_CLADE2.3.4.3_cluster1.4.1.5.6.2.3.6*',
		3554 'a/chicken/vietnam/ncvd-026/2008_CLADE2.3.4.3_cluster1.4.1.5.6.2.3.6*',
		3555 'a/vietnam/ut31394ii/2008_CLADE2.3.4.3_cluster1.4.1.5.6.2.3.6*',
		3556 'a/chicken/vietnam/ncvd-20/2007_CLADE2.3.4.3_cluster1.4.1.5.6.2.3.6*',
		3557 'a/chicken/vietnam/18129/2009_CLADE2.3.4.3_cluster1.4.1.5.6.2.3.6*',
		3558 'a/duck/ninh_binh/07-68/2007_CLADE2.3.4.3_cluster1.4.1.5.6.2.3.6*',
		3559 'a/muscovy_duck/nam_dinh/07-87/2007_CLADE2.3.4.3_cluster1.4.1.5.6.2.3.6*',
		3560 'a/vietnam/ut31239/2007_CLADE2.3.4.3_cluster1.4.1.5.6.2.3.6*',
		3561 'a/muscovy_duck/vietnam/48/2007_CLADE2.3.4.3_cluster1.4.1.5.6.2.3.6*',
		3562 'a/muscovy_duck/vietnam/ncvd-120/2007_CLADE2.3.4.3_cluster1.4.1.5.6.2.3.6*',
		3563 'a/muscovy_duck/son_la/07-85/2007_CLADE2.3.4.3_cluster1.4.1.5.6.2.3.6*',
		3564 'a/muscovy_duck/vietnam/ncvd-47/2007_CLADE2.3.4.3_cluster1.4.1.5.6.2.3.6*',
		3565 'a/muscovy_duck/ha_nam/07-47/2007_CLADE2.3.4.3_cluster1.4.1.5.6.2.3.6*',
		3566 'a/duck/vietnam/ncvd-56/07_CLADE2.3.4.3_cluster1.4.1.5.6.2.3.6*',
		3567 'a/duck/vietnam/ncvd-57/07_CLADE2.3.4.3_cluster1.4.1.5.6.2.3.6*',
		3568 'a/duck/vietnam/ncvd-111/2007_CLADE2.3.4.3_cluster1.4.1.5.6.2.3.6*',
		3569 'a/muscovy_duck/vietnam/ncvd-112/2007_CLADE2.3.4.3_cluster1.4.1.5.6.2.3.6*',
		3570 'a/duck/vietnam/ncvd-65/07_CLADE2.3.4.3_cluster1.4.1.5.6.2.3.6*',
		3571 'a/muscovy_duck/bac_gieng/07-66/2007_CLADE2.3.4.3_cluster1.4.1.5.6.2.3.6*',
		3572 'a/chicken/bac_giang/07-74/2007_CLADE2.3.4.3_cluster1.4.1.5.6.2.3.6*',
		3573 'a/muscovy_duck/vietnam/ncvd-51/2007_CLADE2.3.4.3_cluster1.4.1.5.6.2.3.6*',
		3574 'a/duck/vietnam/ncvd-110/2007_CLADE2.3.4.3_cluster1.4.1.5.6.2.3.6*',
		3575 'a/vietnam/ut31203a/2007_CLADE2.3.4.3_cluster1.4.1.5.6.2.3.6*',
		3576 'a/duck/vietnam/ncvd-113/2007_CLADE2.3.4.3_cluster1.4.1.5.6.2.3.6*',
		3577 'a/muscovy_duck/vietnam/ncvd-114/2007_CLADE2.3.4.3_cluster1.4.1.5.6.2.3.6*',
		3578 'a/vietnam/hn31388m1/2007_CLADE2.3.4.3_cluster1.4.1.5.6.2.3.6*',
		3579 'a/chicken/vietnam/ncvd-086/2008_CLADE2.3.4.3_cluster1.4.1.5.6.2.3.6*',
		3580 'a/muscovy_duck/vietnam/57/2007_CLADE2.3.4.3_cluster1.4.1.5.6.2.3.6*',
		3581 'a/duck/ha_tinh/07-53/2007_CLADE2.3.4.3_cluster1.4.1.5.6.2.3.6*',
		3582 'a/duck/vietnam/ncvd-71/07_CLADE2.3.4.3_cluster1.4.1.5.6.2.3.6*',
		3583 'a/duck/vietnam/ncvd-81/07_CLADE2.3.4.3_cluster1.4.1.5.6.2.3.6*',
		3584 'a/duck/vietnam/43/2007_CLADE2.3.4.3_cluster1.4.1.5.6.2.3.6*',
		3585 'a/duck/vietnam/ncvd-63/07_CLADE2.3.4.3_cluster1.4.1.5.6.2.3.6*',
		3586 'a/duck/vietnam/ncvd-62/07_CLADE2.3.4.3_cluster1.4.1.5.6.2.3.6*',
		3587 'a/muscovy_duck/ha_nam/07-84/2007_CLADE2.3.4.3_cluster1.4.1.5.6.2.3.6*',
		3588 'a/chicken/ha_nam/07-83/2007_CLADE2.3.4.3_cluster1.4.1.5.6.2.3.6*',
		3589 'a/duck/vietnam/ncvd-50/07_CLADE2.3.4.3_cluster1.4.1.5.6.2.3.6*',
		3590 'a/duck/nghe_an/07-49/2007_CLADE2.3.4.3_cluster1.4.1.5.6.2.3.6*',
		3591 'a/duck/vietnam/53/2007_CLADE2.3.4.3_cluster1.4.1.5.6.2.3.6*',
		3592 'a/duck/vietnam/ncvd-014/2008_CLADE2.3.4.3_cluster1.4.1.5.6.2.3.6*',
		3593 'a/chicken/vietnam/ncvd-084/2008_CLADE2.3.4.3_cluster1.4.1.5.6.2.3.6*',
		3594 'a/chicken/viet_nam/tmu015/2008_CLADE2.3.4.3_cluster1.4.1.5.6.2.3.6*',
		3595 'a/avian/vietnam/ncvd-132/2008_CLADE2.3.4.3_cluster1.4.1.5.6.2.3.6*',
		3596 'a/avian/vietnam/ncvd-133/2008_CLADE2.3.4.3_cluster1.4.1.5.6.2.3.6*',
		3597 'a/chicken/vietnam/ncvd-005/2008_CLADE2.3.4.3_cluster1.4.1.5.6.2.3.6*',
		3598 'a/avian/vietnam/ncvd-124/2008_CLADE2.3.4.3_cluster1.4.1.5.6.2.3.6*',
		3599 'a/muscovy_duck/vietnam/ncvd-041/2008_CLADE2.3.4.3_cluster1.4.1.5.6.2.3.6*',
		3600 'a/duck/vietnam/ncvd-024/2008_CLADE2.3.4.3_cluster1.4.1.5.6.2.3.6*',
		3601 'a/duck/vietnam/ncvd-028/2008_CLADE2.3.4.3_cluster1.4.1.5.6.2.3.6*',
		3602 'a/chicken/vietnam/ncvd-006/2008_CLADE2.3.4.3_cluster1.4.1.5.6.2.3.6*',
		3603 'a/duck/viet_nam/tmu005/2008_CLADE2.3.4.3_cluster1.4.1.5.6.2.3.6*',
		3604 'a/chicken/viet_nam/tmu004/2008_CLADE2.3.4.3_cluster1.4.1.5.6.2.3.6*',
		3605 'a/duck/vietnam/ncvd-186/2008_CLADE2.3.4.3_cluster1.4.1.5.6.2.3.6*',
		3606 'a/chicken/vietnam/ncvd-185/2008_CLADE2.3.4.3_cluster1.4.1.5.6.2.3.6*',
		3607 'a/duck/vietnam/ncvd-187/2008_CLADE2.3.4.3_cluster1.4.1.5.6.2.3.6*',
		3608 'a/chicken/vietnam/ncvd-188/2008_CLADE2.3.4.3_cluster1.4.1.5.6.2.3.6*',
		3609 'a/muscovy_duck/vietnam/41/2007_CLADE2.3.4.3_cluster1.4.1.5.6.2.3.6*',
		3610 'a/duck/vietnam/ncvd-019/2008_CLADE2.3.4.3_cluster1.4.1.5.6.2.3.6*',
		3611 'a/duck/vietnam/ncvd-116/2007_CLADE2.3.4.3_cluster1.4.1.5.6.2.3.6*',
		3612 'a/duck/nam_dinh/07-91/2007_CLADE2.3.4.3_cluster1.4.1.5.6.2.3.6*',
		3613 'a/duck/vietnam/ncvd-100/2007_CLADE2.3.4.3_cluster1.4.1.5.6.2.3.6*',
		3614 'a/duck/vietnam/ncvd-94/2007_CLADE2.3.4.3_cluster1.4.1.5.6.2.3.6*',
		3615 'a/chicken/vietnam/ncvd-108/2007_CLADE2.3.4.3_cluster1.4.1.5.6.2.3.6*',
		3616 'a/duck/vietnam/50/2007_CLADE2.3.4.3_cluster1.4.1.5.6.2.3.6*',
		3617 'a/duck/vietnam/55/2007_CLADE2.3.4.3_cluster1.4.1.5.6.2.3.6*',
		3618 'a/duck/vietnam/ncvd-021/2008_CLADE2.3.4.3_cluster1.4.1.5.6.2.3.6*',
		3619 'a/duck/vietnam/ncvd-020/2008_CLADE2.3.4.3_cluster1.4.1.5.6.2.3.6*',
		3620 'a/duck/vietnam/ncvd-022/2008_CLADE2.3.4.3_cluster1.4.1.5.6.2.3.6*',
		3621 'a/vietnam/ut31412ii/2008_CLADE2.3.4.3_cluster1.4.1.5.6.2.3.6*',
		3622 'a/chicken/vietnam/ncvd-138/2008_CLADE2.3.4.3_cluster1.4.1.5.6.2.3.6*',
		3623 'a/duck/thai_ninh/07-86/2007_CLADE2.3.4.3_cluster1.4.1.5.6.2.3.6*',
		3624 'a/duck/nam_dinh/07-55/2007_CLADE2.3.4.3_cluster1.4.1.5.6.2.3.6*',
		3625 'a/duck/vietnam/ncvd-93/2007_CLADE2.3.4.3_cluster1.4.1.5.6.2.3.6*',
		3626 'a/duck/vietnam/ncvd-98/2007_CLADE2.3.4.3_cluster1.4.1.5.6.2.3.6*',
		3627 'a/chicken/thai_binh/07-89/2007_CLADE2.3.4.3_cluster1.4.1.5.6.2.3.6*',
		3628 'a/muscovy_duck/thai_binh/07-90/2007_CLADE2.3.4.3_cluster1.4.1.5.6.2.3.6*',
		3629 'a/duck/vietnam/na114/2007_CLADE2.3.4.3_cluster1.4.1.5.6.2.3.6*',
		3630 'a/duck/vietnam/na72/2007_CLADE2.3.4.3_cluster1.4.1.5.6.2.3.6*',
		3631 'a/vietnam/ut31244iii/2007_CLADE2.3.4.3_cluster1.4.1.5.6.2.3.6*',
		3632 'a/vietnam/hn31244/2007_CLADE2.3.4.3_cluster1.4.1.5.6.2.3.6*',
		3633 'a/vietnam/ut31244ii/2007_CLADE2.3.4.3_cluster1.4.1.5.6.2.3.6*',
		3634 'a/duck/vietnam/ncvd-76/07_CLADE2.3.4.3_cluster1.4.1.5.6.2.3.6*',
		3635 'a/duck/vietnam/ncvd-61/07_CLADE2.3.4.3_cluster1.4.1.5.6.2.3.6*',
		3636 'a/duck/vietnam/ncvd-60/07_CLADE2.3.4.3_cluster1.4.1.5.6.2.3.6*',
		3637 'a/vietnam/ut31312ii/2007_CLADE2.3.4.3_cluster1.4.1.5.6.2.3.6*',
		3638 'a/viet_nam/hn31242/2007_CLADE2.3.4.3_cluster1.4.1.5.6.2.3.6*',
		3639 'a/chicken/vietnam/ncvd-029/2008_CLADE2.3.4.3_cluster1.4.1.5.6.2.3.6*',
		3640 a/chicken/vietnam/ncvd-a015/2008_CLADE2.3.4.3,
		3641 'a/muscovy_duck/vietnam/ncvd-119/2007_CLADE2.3.4.3_cluster1.4.1.5.6.2.3.6*',
		3642 'a/duck/vietnam/ncvd-003/2008_CLADE2.3.4.3_cluster1.4.1.5.6.2.3.6*',
		3643 'a/duck/vietnam/ncvd-105/2007_CLADE2.3.4.3_cluster1.4.1.5.6.2.3.6*',
		3644 'a/chicken/vietnam/ncvd-025/2008_CLADE2.3.4.3_cluster1.4.1.5.6.2.3.6*',
		3645 'a/duck/vietnam/ncvd-118/2007_CLADE2.3.4.3_cluster1.4.1.5.6.2.3.6*',
		3646 'a/chicken/vietnam/ncvd-033/2008_CLADE2.3.4.3_cluster1.4.1.5.6.2.3.6*',
		3647 'a/duck/vietnam/g12/2008_CLADE2.3.4.3_cluster1.4.1.5.6.2.3.6*',
		3648 'a/chicken/vietnam/ncvd-027/2008_CLADE2.3.4.3_cluster1.4.1.5.6.2.3.6*',
		3649 'a/chicken/vietnam/ncvd-039/2008_CLADE2.3.4.3_cluster1.4.1.5.6.2.3.6*',
		3650 'a/chicken/vietnam/ncvd-279/2009_CLADE2.3.4.3_cluster1.4.1.5.6.2.3.6*',
		3651 'a/muscovy_duck/vietnam/ncvd-101/2007_CLADE2.3.4.3_cluster1.4.1.5.6.2.3.6*',
		3652 'a/vietnam/ut31413ii/2008_CLADE2.3.4.3_cluster1.4.1.5.6.2.3.6*',
		3653 'a/civet/vietnam/ncvd-004/2008_CLADE2.3.4.3_cluster1.4.1.5.6.2.3.6*',
		3654 'a/duck/vietnam/ncvd-140/2008_CLADE2.3.4.3_cluster1.4.1.5.6.2.3.6*',
		3655 'a/chicken/vietnam/ncvd-002/2008_CLADE2.3.4.3_cluster1.4.1.5.6.2.3.6*',
		3656 'a/duck/vietnam/ncvd-146/2008_CLADE2.3.4.3_cluster1.4.1.5.6.2.3.6*',
		3657 'a/muscovy_duck/vietnam/ncvd-154/2008_CLADE2.3.4.3_cluster1.4.1.5.6.2.3.6*',
		3658 'a/muscovy_duck/vietnam/ncvd-156/2008_CLADE2.3.4.3_cluster1.4.1.5.6.2.3.6*',
		3659 'a/duck/vietnam/ncvd-030/2008_CLADE2.3.4.3_cluster1.4.1.5.6.2.3.6*',
		3660 'a/muscovy_duck/viet_nam/tmu001/2008_CLADE2.3.4.3_cluster1.4.1.5.6.2.3.6*',
		3661 'a/chicken/guangdong/191/04_CLADE2.3.1_cluster1.4.1.5.6*',
		3662 'a/duck/hunan/70/2004_CLADE2.3.1_cluster1.4.1.5.6*',
		3663 'a/duck/hunan/533/2004_CLADE2.3.1_cluster1.4.1.5.6*',
		3664 'a/dk/hn/5806/2003_CLADE2.3.1_cluster1.4.1.5.6*',
		3665 'a/pigeon/zhejiang/17/2005_CLADE2.3.1_cluster1.4.1.5.6*',
		3666 'a/duck/hubei/3/2005_CLADE2.3.1_cluster1.4.1.5.6*',
		3667 'a/duck/hunan/733/2004_CLADE2.3.1_cluster1.4.1.5.6*',
		3668 'a/dk/hn/303/2004_CLADE2.3.1_cluster1.4.1.5.6*',
		3669 'a/dk/hn/101/2004_CLADE2.3.1_cluster1.4.1.5.6*',
		3670 'a/duck/hunan/127/2005_CLADE2.3.1_cluster1.4.1.5.6*',
		3671 'a/duck/hunan/152/2005_CLADE2.3.1_cluster1.4.1.5.6*',
		3672 'a/duck/hunan/157/2005_CLADE2.3.1_cluster1.4.1.5.6*',
		3673 'a/duck/hunan/149/2005_CLADE2.3.1_cluster1.4.1.5.6*',
		3674 'a/duck/hunan/114/05_CLADE2.3.1_cluster1.4.1.5.6*',
		3675 'a/chicken/hunan/999/2005_CLADE2.3.1_cluster1.4.1.5.6*',
		3676 'a/duck/hunan/139/2005_CLADE2.3.1_cluster1.4.1.5.6*',
		3677 'a/duck/china/e319-2/03_CLADE2.3.2_cluster1.4.1.5.6*',
		3678 'a/ph/st/44/2004_CLADE2.3.2_cluster1.4.1.5.6*',
		3679 'a/silky_chicken/shantou/475/2004_CLADE2.3.2_cluster1.4.1.5.6*',
		3680 'a/chicken/guangdong/178/04_CLADE2.3.2_cluster1.4.1.5.6*',
		3681 'a/duck/guangxi/351/2004_CLADE2.3.2_cluster1.4.1.5.6*',
		3682 'a/duck/guangdong/23/2004_CLADE2.3.2_cluster1.4.1.5.6*',
		3683 'a/duck/guangxi/793/2005_CLADE2.3.2_cluster1.4.1.5.6*',
		3684 'a/chicken/guangxi/604/2005_CLADE2.3.2_cluster1.4.1.5.6*',
		3685 'a/quail/guangxi/575/2005_CLADE2.3.2_cluster1.4.1.5.6*',
		3686 'a/grey_heron/hong_kong/728/2004_CLADE2.3.2_cluster1.4.1.5.6*',
		3687 'a/grey_heron/hong_kong/837/2004_CLADE2.3.2_cluster1.4.1.5.6*',
		3688 'a/chinese_pond_heron/hong_kong/18/2005_CLADE2.3.2_cluster1.4.1.5.6*',
		3689 'a/quail/shantou/911/05_CLADE2.3.2_cluster1.4.1.5.6*',
		3690 'a/chicken/guangdong/1/2005_CLADE2.3.2_cluster1.4.1.5.6*',
		3691 'a/chicken/shantou/810/05_CLADE2.3.2_cluster1.4.1.5.6*',
		3692 'a/chicken/guangxi/2461/2004_CLADE2.3.2_cluster1.4.1.5.6*',
		3693 'a/muscovy_duck/vietnam/1455/2006_CLADE2.3.2_cluster1.4.1.5.6*',
		3694 'a/duck/guangxi/4016/2005_CLADE2.3.2_cluster1.4.1.5.6*',
		3695 'a/goose/guangxi/4364/2005_CLADE2.3.2_cluster1.4.1.5.6*',
		3696 'a/duck/hunan/1265/2005_CLADE2.3.2_cluster1.4.1.5.6*',
		3697 'a/duck/hunan/1608/2005_CLADE2.3.2_cluster1.4.1.5.6*',
		3698 'a/pheasant/shantou/2239/2006_CLADE2.3.2_cluster1.4.1.5.6*',
		3699 'a/chicken/viet_nam/10/2005_CLADE2.3.2_cluster1.4.1.5.6*',
		3700 'a/goose/guangxi/3316/2005_CLADE2.3.2_cluster1.4.1.5.6.3*',
		3701 'a/duck/guangxi/3857/2005_CLADE2.3.2_cluster1.4.1.5.6.3*',
		3702 'a/duck/vietnam/568/2005_CLADE2.3.2_cluster1.4.1.5.6.3*',
		3703 'a/duck/guangxi/3579/2005_CLADE2.3.2_cluster1.4.1.5.6.3*',
		3704 'a/duck/viet_nam/12/2005_CLADE2.3.2_cluster1.4.1.5.6.3*',
		3705 'a/owstons_civet/vietnam/1/2005_CLADE2.3.2_cluster1.4.1.5.6.3*',
		3706 'a/chicken/viet_nam/17/2005_CLADE2.3.2_cluster1.4.1.5.6.3*',
		3707 'a/quail/viet_nam/15/2005_CLADE2.3.2_cluster1.4.1.5.6.3*',
		3708 'a/chicken/vietnam/ty25/2005_CLADE2.3.2_cluster1.4.1.5.6.3*',
		3709 'a/goose/guangxi/345/2005_CLADE2.3.2_cluster1.4.1.5.6*',
		3710 'a/duck/guangxi/951/2005_CLADE2.3.2_cluster1.4.1.5.6*',
		3711 'a/duck/guangxi/3548/2005_CLADE2.3.2_cluster1.4.1.5.6*',
		3712 'a/chicken/guangxi/3154/2005_CLADE2.3.2_cluster1.4.1.5.6*',
		3713 'a/goose/guangxi/3017/2005_CLADE2.3.2_cluster1.4.1.5.6*',
		3714 'a/duck/guangxi/2926/2005_CLADE2.3.2_cluster1.4.1.5.6*',
		3715 'a/duck/yunnan/4418/2005_CLADE2.3.2_cluster1.4.1.5.6*',
		3716 'a/goose/yunnan/4804/2005_CLADE2.3.2_cluster1.4.1.5.6*',
		3717 'a/goose/yunnan/3720/2005_CLADE2.3.2_cluster1.4.1.5.6*',
		3718 'a/goose/yunnan/4765/2005_CLADE2.3.2_cluster1.4.1.5.6*',
		3719 'a/goose/yunnan/4703/2005_CLADE2.3.2_cluster1.4.1.5.6*',
		3720 'a/duck/yunnan/4400/2005_CLADE2.3.2_cluster1.4.1.5.6*',
		3721 'a/goose/yunnan/4494/2005_CLADE2.3.2_cluster1.4.1.5.6*',
		3722 'a/duck/guangxi/3085/2005_CLADE2.3.2_cluster1.4.1.5.6*',
		3723 'a/duck/guangxi/3741/2005_CLADE2.3.2_cluster1.4.1.5.6*',
		3724 'a/chicken/guangxi/3791/2005_CLADE2.3.2_cluster1.4.1.5.6*',
		3725 'a/duck/guangxi/3819/2005_CLADE2.3.2_cluster1.4.1.5.6*',
		3726 'a/duck/guangxi/4665/2005_CLADE2.3.2_cluster1.4.1.5.6(a)*',
		3727 'a/duck/guangxi/3364/2005_CLADE2.3.2_cluster1.4.1.5.6(a)*',
		3728 'a/goose/guangxi/3714/2005_CLADE2.3.2_cluster1.4.1.5.6(a)*',
		3729 'a/duck/guangxi/4100/2005_CLADE2.3.2_cluster1.4.1.5.6(a)*',
		3730 'a/duck/guangxi/4318/2005_CLADE2.3.2_cluster1.4.1.5.6(a)*',
		3731 'a/duck/guangxi/4184/2005_CLADE2.3.2_cluster1.4.1.5.6(a)*',
		3732 'a/duck/guangxi/89/2006_CLADE2.3.2_cluster1.4.1.5.6(a)*',
		3733 'a/duck/guangxi/4200/2005_CLADE2.3.2_cluster1.4.1.5.6(a)*',
		3734 'a/duck/guangxi/4196/2005_CLADE2.3.2_cluster1.4.1.5.6(a)*',
		3735 'a/duck/guangxi/4191/2005_CLADE2.3.2_cluster1.4.1.5.6(a)*',
		3736 'a/duck/vietnam/206/2005_CLADE2.3.2_cluster1.4.1.5.6(a)*',
		3737 a/chicken/lang_son/200/2005_CLADE2.3.2,
		3738 a/chicken/vietnam/200/2005_CLADE2.3.2,
		3739 'a/duck/yunnan/5753/2005_CLADE2.3.2_cluster1.4.1.5.6*',
		3740 'a/duck/yunnan/5877/2005_CLADE2.3.2_cluster1.4.1.5.6*',
		3741 'a/duck/yunnan/5871/2005_CLADE2.3.2_cluster1.4.1.5.6*',
		3742 'a/duck/yunnan/5813/2005_CLADE2.3.2_cluster1.4.1.5.6*',
		3743 'a/goose/yunnan/6027/2005_CLADE2.3.2_cluster1.4.1.5.6*',
		3744 'a/duck/yunnan/5820/2005_CLADE2.3.2_cluster1.4.1.5.6.4*',
		3745 'a/duck/yunnan/5251/2005_CLADE2.3.2_cluster1.4.1.5.6.4*',
		3746 'a/duck/yunnan/5798/2005_CLADE2.3.2_cluster1.4.1.5.6.4*',
		3747 'a/duck/yunnan/5764/2005_CLADE2.3.2_cluster1.4.1.5.6.4*',
		3748 'a/chicken/guiyang/2147/2005_CLADE2.3.2_cluster1.4.1.5.6.4*',
		3749 'a/goose/yunnan/4129/2005_CLADE2.3.2_cluster1.4.1.5.6.4*',
		3750 'a/duck/yunnan/5090/2005_CLADE2.3.2_cluster1.4.1.5.6.4*',
		3751 'a/duck/yunnan/4567/2005_CLADE2.3.2_cluster1.4.1.5.6.4*',
		3752 'a/duck/yunnan/4589/2005_CLADE2.3.2_cluster1.4.1.5.6.4*',
		3753 'a/goose/yunnan/2969/2006_CLADE2.3.2_cluster1.4.1.5.6.4*',
		3754 'a/duck/yunnan/6332/2005_CLADE2.3.2_cluster1.4.1.5.6.4*',
		3755 'a/goose/yunnan/6368/2005_CLADE2.3.2_cluster1.4.1.5.6.4*',
		3756 'a/duck/yunnan/6607/2005_CLADE2.3.2_cluster1.4.1.5.6.4*',
		3757 'a/goose/yunnan/2788/2006_CLADE2.3.2_cluster1.4.1.5.6.4*',
		3758 'a/duck/yunnan/1126/2006_CLADE2.3.2_cluster1.4.1.5.6.4*',
		3759 'a/chicken/yunnan/chuxiong01/2005_CLADE2.3.2_cluster1.4.1.5.6.4*',
		3760 'a/chicken/guangxi/2448/2004_CLADE2.3.2_cluster1.4.1.5.6.5*',
		3761 'a/peregrine_falcon/hong_kong/5211/2006_CLADE2.3.2_cluster1.4.1.5.6.5*',
		3762 'a/pika/qinghai/hmh/2007_CLADE2.3.2.1_cluster1.4.1.5.6.5*',
		3763 'a/pika/qinghai/grl/2007_CLADE2.3.2.1_cluster1.4.1.5.6.5*',
		3764 'a/pika/qinghai/qw/2007_CLADE2.3.2.1_cluster1.4.1.5.6.5*',
		3765 'a/magpie_robin/hong_kong/1097/2008_CLADE2.3.2.1_cluster1.4.1.5.6.5*',
		3766 'a/magpie_robin/hong_kong/1897/2008_CLADE2.3.2.1_cluster1.4.1.5.6.5*',
		3767 'a/grey_heron/hong_kong/3088/2007_CLADE2.3.2.1_cluster1.4.1.5.6.5*',
		3768 'a/great_egret/hong_kong/807/2008_CLADE2.3.2.1_cluster1.4.1.5.6.5*',
		3769 'a/chicken/vietnam/20346/2009_CLADE2.3.2.1_cluster1.4.1.5.6.5*',
		3770 'a/chicken/vietnam/20396/2009_CLADE2.3.2.1_cluster1.4.1.5.6.5*',
		3771 'a/chicken/vietnam/27265/2009_CLADE2.3.2.1_cluster1.4.1.5.6.5*',
		3772 'a/muscovy_duck/vietnam/18153/2009_CLADE2.3.2.1_cluster1.4.1.5.6.5*',
		3773 'a/duck/vietnam/27386/2009_CLADE2.3.2.1_cluster1.4.1.5.6.5*',
		3774 'a/muscovy_duck/vietnam/18152/2009_CLADE2.3.2.1_cluster1.4.1.5.6.5*',
		3775 'a/chicken/vietnam/20392/2009_CLADE2.3.2.1_cluster1.4.1.5.6.5*',
		3776 'a/muscovy_duck/vietnam/18151/2009_CLADE2.3.2.1_cluster1.4.1.5.6.5*',
		3777 'a/duck/vietnam/27339/2009_CLADE2.3.2.1_cluster1.4.1.5.6.5*',
		3778 'a/duck/vietnam/27372/2009_CLADE2.3.2.1_cluster1.4.1.5.6.5*',
		3779 'a/chicken/vietnam/20395/2009_CLADE2.3.2.1_cluster1.4.1.5.6.5*',
		3780 'a/house_crow/hong_kong/7677/2008_CLADE2.3.2.1_cluster1.4.1.5.6.5*',
		3781 'a/large_billed_crow/hong_kong/885/2009_CLADE2.3.2.1_cluster1.4.1.5.6.5*',
		3782 'a/crested_myna/hong_kong/1178/2009_CLADE2.3.2.1_cluster1.4.1.5.6.5*',
		3783 'a/grey_heron/hong_kong/1046/2008_CLADE2.3.2.1_cluster1.4.1.5.6.5*',
		3784 'a/grey_heron/hong_kong/779/2009_CLADE2.3.2.1_cluster1.4.1.5.6.5*',
		3785 'a/guangxi/1/2009_CLADE2.3.2.1_cluster1.4.1.5.6.5*',
		3786 'a/chicken/hong_kong/782/2009_CLADE2.3.2.1_cluster1.4.1.5.6.5.1*',
		3787 'a/feral_pigeon/hong_kong/3409/2009_CLADE2.3.2.1_cluster1.4.1.5.6.5.1*',
		3788 'a/environment/chang_sha/7/2009_CLADE2.3.2.1b_cluster1.4.1.5.6.5.1*',
		3789 'a/oriental_magpie_robin/hong_kong/9298/2009_CLADE2.3.2.1b_cluster1.4.1.5.6.5.1*',
		3790 'a/duck/huadong/qyc/2010_CLADE2.3.2.1b_cluster1.4.1.5.6.5.1*',
		3791 'a/duck/huadong/qgt/2010_CLADE2.3.2.1b_cluster1.4.1.5.6.5.1*',
		3792 'a/duck/huadong/qta/2010_CLADE2.3.2.1b_cluster1.4.1.5.6.5.1*',
		3793 'a/barn_swallow/hong_kong/1161/2010_CLADE2.3.2.1b_cluster1.4.1.5.6.5.1*',
		3794 'a/barnswallow/hong_kong/1161/2010_CLADE2.3.2.1b_cluster1.4.1.5.6.5.1*',
		3795 'a/duck/zhejiang/2245/2011_CLADE2.3.2.1b_cluster1.4.1.5.6.5.1.1*',
		3796 'a/duck/zhejiang/2244/2011_CLADE2.3.2.1b_cluster1.4.1.5.6.5.1.1*',
		3797 'a/duck/zhejiang/2248/2011_CLADE2.3.2.1b_cluster1.4.1.5.6.5.1.1*',
		3798 'a/duck/zhejiang/224/2011_CLADE2.3.2.1b_cluster1.4.1.5.6.5.1.1*',
		3799 'a/duck/vietnam/ncvd-885/2010_CLADE2.3.2.1b_cluster1.4.1.5.6.5.1.1*',
		3800 'a/duck/vietnam/ncvd-1025/2011_CLADE2.3.2.1b_cluster1.4.1.5.6.5.1.1*',
		3801 'a/duck/vietnam/ncvd-672/2011_CLADE2.3.2.1b_cluster1.4.1.5.6.5.1.1*',
		3802 'a/duck/vietnam/ncvd-673/2011_CLADE2.3.2.1b_cluster1.4.1.5.6.5.1.1*',
		3803 'a/swine/guangxi/592/2011_CLADE2.3.2.1b_cluster1.4.1.5.6.5.1.1*',
		3804 'a/duck/vietnam/ncvd-920/2011_CLADE2.3.2.1b_cluster1.4.1.5.6.5.1.1*',
		3805 'a/duck/vietnam/ncvd-927/2011_CLADE2.3.2.1b_cluster1.4.1.5.6.5.1.1*',
		3806 'a/chicken/huanan/qh4/2010_CLADE2.3.2.1b_cluster1.4.1.5.6.5.1.1*',
		3807 'a/black_headed_gull/hong_kong/07035-1/2011_CLADE2.3.2.1b_cluster1.4.1.5.6.5.1.1*',
		3808 'a/wild_bird/hong_kong/07035-1/2011_CLADE2.3.2.1b_cluster1.4.1.5.6.5.1.1*',
		3809 'a/duck/zhejiang/213/2011_CLADE2.3.2.1b_cluster1.4.1.5.6.5.1.1*',
		3810 'a/duck/hunan/s4234/2011_CLADE2.3.2.1b_cluster1.4.1.5.6.5.1.1*',
		3811 'a/duck/vietnam/ncvd-1497/2012_CLADE2.3.2.1b_cluster1.4.1.5.6.5.1.1*',
		3812 a/duck/vietnam/ncvd-ka309/2012_CLADE2.3.2.1b,
		3813 a/duck/vietnam/ncvd-ka261/2012_CLADE2.3.2.1b,
		3814 a/duck/vietnam/ncvd-ka250/2012_CLADE2.3.2.1b,
		3815 'a/duck/huanan/qf28/2010_CLADE2.3.2.1b_cluster1.4.1.5.6.5.1.1*',
		3816 'a/wild_duck/fujian/1/2011_CLADE2.3.2.1b_cluster1.4.1.5.6.5.1.1*',
		3817 a/duck/hunan/s4220/2011_CLADE2.3.2.1,
		3818 a/guangdong-shenzhen/1/2011_CLADE2.3.2.1b,
		3819 a/duck/vietnam/ncvd-1940/2012_CLADE2.3.2.1b,
		3820 a/chicken/vietnam/ncvd-ka423/2013_CLADE2.3.2.1b,
		3821 'a/duck/vietnam/ncvd129-7/2011_CLADE2.3.2.1b_cluster1.4.1.5.6.5.1.1*',
		3822 'a/duck/vietnam/ncvd-1463/2012_CLADE2.3.2.1b_cluster1.4.1.5.6.5.1.1*',
		3823 'a/chicken/vietnam/ncvd-1254/2011_CLADE2.3.2.1b_cluster1.4.1.5.6.5.1.1*',
		3824 'a/chicken/vietnam/ncvd-1437/2012_CLADE2.3.2.1b_cluster1.4.1.5.6.5.1.1*',
		3825 'a/muscovy_duck/vietnam/lbm66/2011_CLADE2.3.2.1b_cluster1.4.1.5.6.5.1.1*',
		3826 'a/duck/vietnam/ncvd-1160/2011_CLADE2.3.2.1b_cluster1.4.1.5.6.5.1.1*',
		3827 'a/peregrine_falcon/hong_kong/1143/2007_CLADE2.3.2.1_cluster1.4.1.5.6.5*',
		3828 'a/little_egret/hong_kong/8550/2007_CLADE2.3.2.1_cluster1.4.1.5.6.5*',
		3829 'a/common_magpie/hong_kong/5052/2007_CLADE2.3.2.1_cluster1.4.1.5.6.5*',
		3830 'a/house_crow/hong_kong/5288/2007_CLADE2.3.2.1_cluster1.4.1.5.6.5*',
		3831 'a/chicken/laos/xdm006/2008_CLADE2.3.2.1_cluster1.4.1.5.6.5*',
		3832 'a/chicken/hunan/8/2008_CLADE2.3.2.1_cluster1.4.1.5.6.5*',
		3833 'a/environment/hunan/6-45/2008_CLADE2.3.2.1_cluster1.4.1.5.6.5*',
		3834 'a/environment/hunan/7-73/2008_CLADE2.3.2.1_cluster1.4.1.5.6.5*',
		3835 'a/duck/hunan/3/2007_CLADE2.3.2.1_cluster1.4.1.5.6.5*',
		3836 'a/chicken/hunan/3/2007_CLADE2.3.2.1_cluster1.4.1.5.6.5*',
		3837 'a/chicken/huabei/0513/2007_CLADE2.3.2.1_cluster1.4.1.5.6.5*',
		3838 'a/environment/hunan/5-25/2007_CLADE2.3.2.1_cluster1.4.1.5.6.5*',
		3839 'a/environment/dongting_lake/hunan/5-41/2007_CLADE2.3.2.1_cluster1.4.1.5.6.5*',
		3840 'a/environment/hunan/5-32/2007_CLADE2.3.2.1_cluster1.4.1.5.6.5*',
		3841 'a/duck/hubei/xn/2007_CLADE2.3.2.1_cluster1.4.1.5.6.5*',
		3842 'a/chicken/korea/isq250/2008_CLADE2.3.2.1_cluster1.4.1.5.6.5*',
		3843 'a/duck/korea/jeq149/2008_CLADE2.3.2.1_cluster1.4.1.5.6.5*',
		3844 'a/chicken/korea/yaq173/2008_CLADE2.3.2.1_cluster1.4.1.5.6.5*',
		3845 'a/chicken/primorje/1/2008_CLADE2.3.2.1_cluster1.4.1.5.6.5*',
		3846 'a/whooper_swan/hokkaido/2/2008_CLADE2.3.2.1_cluster1.4.1.5.6.5*',
		3847 'a/chicken/korea/gimje/2008_CLADE2.3.2.1_cluster1.4.1.5.6.5*',
		3848 'a/duck/korea/nsq263/2008_CLADE2.3.2.1_cluster1.4.1.5.6.5*',
		3849 'a/whooper_swan/akita/1/2008_CLADE2.3.2.1_cluster1.4.1.5.6.5*',
		3850 'a/whooper_swan/hokkaido/1/2008_CLADE2.3.2.1_cluster1.4.1.5.6.5*',
		3851 'a/duck/hunan/8/2008_CLADE2.3.2.1_cluster1.4.1.5.6.5*',
		3852 'a/swan/shanghai/10/2009_CLADE2.3.2.1_cluster1.4.1.5.6.5*',
		3853 'a/chicken/viet_nam/tmu009/2008_CLADE2.3.2.1_cluster1.4.1.5.6.5*',
		3854 'a/common_buzzard/hong_kong/9213/2007_CLADE2.3.2.1_cluster1.4.1.5.6.5*',
		3855 'a/black-crowned_night_heron/hong_kong/659/2008_CLADE2.3.2.1_cluster1.4.1.5.6.5*',
		3856 'a/little_egret/hong_kong/8863/2007_CLADE2.3.2.1_cluster1.4.1.5.6.5*',
		3857 'a/water/hunan/7/2009_CLADE2.3.2.1_cluster1.4.1.5.6.5*',
		3858 a/chicken/sagaing/295/2010_CLADE2.3.2.1,
		3859 a/chicken/vietnam/ncvd-390/2009_CLADE2.3.2.1,
		3860 'a/chicken/vietnam/ncvd-389/2009_CLADE2.3.2.1a_cluster1.4.1.5.6.5.2*',
		3861 'a/muscovy_duck/vietnam/lbm57/2011_CLADE2.3.2.1a_cluster1.4.1.5.6.5.2*',
		3862 'a/duck/vietnam/ncvd-1171/2012_CLADE2.3.2.1a_cluster1.4.1.5.6.5.2*',
		3863 'a/duck/vietnam/ncvd-1306/2012_CLADE2.3.2.1a_cluster1.4.1.5.6.5.2*',
		3864 'a/duck/vietnam/ncvd-1304/2012_CLADE2.3.2.1a_cluster1.4.1.5.6.5.2*',
		3865 'a/duck/vietnam/ncvd-1206/2012_CLADE2.3.2.1a_cluster1.4.1.5.6.5.2*',
		3866 'a/duck/vietnam/ncvd-1207/2012_CLADE2.3.2.1a_cluster1.4.1.5.6.5.2*',
		3867 'a/duck/vietnam/ncvd-1217/2012_CLADE2.3.2.1a_cluster1.4.1.5.6.5.2*',
		3868 'a/duck/vietnam/ncvd-1219/2012_CLADE2.3.2.1a_cluster1.4.1.5.6.5.2*',
		3869 'a/duck/vietnam/ncvd-ka105/2012_CLADE2.3.2.1a_cluster1.4.1.5.6.5.2*',
		3870 'a/hubei/1/2010_CLADE2.3.2.1a_cluster1.4.1.5.6.5.2*',
		3871 'a/chicken/vietnam/ncvd-421/2010_CLADE2.3.2.1a_cluster1.4.1.5.6.5.2*',
		3872 'a/duck/vietnam/qt801/2011_CLADE2.3.2.1a_cluster1.4.1.5.6.5.2*',
		3873 'a/duck/vietnam/qt802/2011_CLADE2.3.2.1a_cluster1.4.1.5.6.5.2*',
		3874 'a/duck/vietnam/ncvd-943/2011_CLADE2.3.2.1a_cluster1.4.1.5.6.5.2*',
		3875 'a/duck/vietnam/ncvd-945/2011_CLADE2.3.2.1a_cluster1.4.1.5.6.5.2*',
		3876 'a/chicken/vietnam/ncvd-1034/2011_CLADE2.3.2.1a_cluster1.4.1.5.6.5.2*',
		3877 'a/duck/vietnam/ncvd-423/2010_CLADE2.3.2.1a_cluster1.4.1.5.6.5.2*',
		3878 'a/duck/vietnam/ncvd-432/2010_CLADE2.3.2.1a_cluster1.4.1.5.6.5.2*',
		3879 'a/duck/vietnam/ncvd-431/2010_CLADE2.3.2.1a_cluster1.4.1.5.6.5.2*',
		3880 'a/duck/vietnam/ncvd-815/2010_CLADE2.3.2.1a_cluster1.4.1.5.6.5.2*',
		3881 'a/chicken/vietnam/ncvd-854/2011_CLADE2.3.2.1a_cluster1.4.1.5.6.5.2*',
		3882 'a/duck/vietnam/ncvd-825/2011_CLADE2.3.2.1a_cluster1.4.1.5.6.5.2*',
		3883 'a/duck/vietnam/ncvd-449/2010_CLADE2.3.2.1a_cluster1.4.1.5.6.5.2*',
		3884 'a/chicken/vietnam/ncvd-715/2011_CLADE2.3.2.1a_cluster1.4.1.5.6.5.2*',
		3885 'a/duck/vietnam/ncvd-758/2011_CLADE2.3.2.1a_cluster1.4.1.5.6.5.2*',
		3886 'a/duck/vietnam/ncvd-760/2011_CLADE2.3.2.1a_cluster1.4.1.5.6.5.2*',
		3887 'a/duck/vietnam/ncvd-680/2011_CLADE2.3.2.1a_cluster1.4.1.5.6.5.2*',
		3888 'a/duck/vietnam/ncvd-664/2010_CLADE2.3.2.1a_cluster1.4.1.5.6.5.2*',
		3889 'a/chicken/vietnam/ncvd-699/2011_CLADE2.3.2.1a_cluster1.4.1.5.6.5.2*',
		3890 'a/chicken/vietnam/ncvd-1059/2011_CLADE2.3.2.1a_cluster1.4.1.5.6.5.2*',
		3891 'a/chicken/vietnam/ncvd-668/2010_CLADE2.3.2.1a_cluster1.4.1.5.6.5.2*',
		3892 'a/duck/vietnam/ncvd-671/2011_CLADE2.3.2.1a_cluster1.4.1.5.6.5.2*',
		3893 'a/muscovy_duck/vietnam/ncvd-1049/2011_CLADE2.3.2.1a_cluster1.4.1.5.6.5.2*',
		3894 'a/duck/vietnam/ncvd-456/2010_CLADE2.3.2.1a_cluster1.4.1.5.6.5.2*',
		3895 'a/duck/vietnam/ncvd-458/2010_CLADE2.3.2.1a_cluster1.4.1.5.6.5.2*',
		3896 'a/duck/vietnam/ncvd-645/2010_CLADE2.3.2.1a_cluster1.4.1.5.6.5.2*',
		3897 'a/duck/vietnam/ncvd-461/2010_CLADE2.3.2.1a_cluster1.4.1.5.6.5.2*',
		3898 'a/chicken/vietnam/ncvd-459/2010_CLADE2.3.2.1a_cluster1.4.1.5.6.5.2*',
		3899 'a/duck/vietnam/ncvd-460/2010_CLADE2.3.2.1a_cluster1.4.1.5.6.5.2*',
		3900 'a/duck/vietnam/ncvd-711/2011_CLADE2.3.2.1a_cluster1.4.1.5.6.5.2*',
		3901 'a/chicken/vietnam/ncvd-709/2011_CLADE2.3.2.1a_cluster1.4.1.5.6.5.2*',
		3902 'a/chicken/vietnam/ncvd-710/2011_CLADE2.3.2.1a_cluster1.4.1.5.6.5.2*',
		3903 'a/chicken/vietnam/ncvd-705/2011_CLADE2.3.2.1a_cluster1.4.1.5.6.5.2*',
		3904 'a/chicken/vietnam/ncvd-802/2011_CLADE2.3.2.1a_cluster1.4.1.5.6.5.2*',
		3905 'a/chicken/vietnam/ncvd-675/2011_CLADE2.3.2.1a_cluster1.4.1.5.6.5.2*',
		3906 'a/chicken/vietnam/ncvd-685/2011_CLADE2.3.2.1a_cluster1.4.1.5.6.5.2*',
		3907 'a/chicken/vietnam/ncvd-686/2011_CLADE2.3.2.1a_cluster1.4.1.5.6.5.2*',
		3908 'a/chicken/vietnam/ncvd-753/2011_CLADE2.3.2.1a_cluster1.4.1.5.6.5.2*',
		3909 'a/chicken/vietnam/ncvd-752/2011_CLADE2.3.2.1a_cluster1.4.1.5.6.5.2*',
		3910 'a/chicken/vietnam/ncvd-700/2011_CLADE2.3.2.1a_cluster1.4.1.5.6.5.2*',
		3911 'a/duck/vietnam/oie-2533/2011_CLADE2.3.2.1a_cluster1.4.1.5.6.5.2*',
		3912 'a/duck/hunan/s4030/2011_CLADE2.3.2.1a_cluster1.4.1.5.6.5.2*',
		3913 'a/duck/vietnam/ncvd-714/2011_CLADE2.3.2.1a_cluster1.4.1.5.6.5.2*',
		3914 'a/duck/vietnam/ncvd-712/2011_CLADE2.3.2.1a_cluster1.4.1.5.6.5.2*',
		3915 'a/duck/vietnam/ncvd-ka30/2012_CLADE2.3.2.1a_cluster1.4.1.5.6.5.2*',
		3916 'a/duck/vietnam/ncvd1-48/2011_CLADE2.3.2.1a_cluster1.4.1.5.6.5.2*',
		3917 'a/duck/vietnam/ncvd1-37/2011_CLADE2.3.2.1a_cluster1.4.1.5.6.5.2*',
		3918 'a/muscovy_duck/vietnam/lbm14/2011_CLADE2.3.2.1a_cluster1.4.1.5.6.5.2*',
		3919 'a/duck/vietnam/ncvd-952/2011_CLADE2.3.2.1a_cluster1.4.1.5.6.5.2*',
		3920 'a/duck/vietnam/ncvd-947/2011_CLADE2.3.2.1a_cluster1.4.1.5.6.5.2*',
		3921 'a/duck/vietnam/ncvd-850/2011_CLADE2.3.2.1a_cluster1.4.1.5.6.5.2*',
		3922 'a/duck/vietnam/ncvd-851/2011_CLADE2.3.2.1a_cluster1.4.1.5.6.5.2*',
		3923 'a/environment/hunan/3/2011_CLADE2.3.2.1a_cluster1.4.1.5.6.5.2*',
		3924 'a/duck/vietnam/ncvd-859/2011_CLADE2.3.2.1a_cluster1.4.1.5.6.5.2*',
		3925 'a/duck/vietnam/ncvd-861/2011_CLADE2.3.2.1a_cluster1.4.1.5.6.5.2*',
		3926 'a/duck/vietnam/ncvd-1018/2011_CLADE2.3.2.1a_cluster1.4.1.5.6.5.2*',
		3927 'a/duck/vietnam/ncvd-1221/2012_CLADE2.3.2.1a_cluster1.4.1.5.6.5.2*',
		3928 'a/duck/vietnam/ncvd-1029/2011_CLADE2.3.2.1a_cluster1.4.1.5.6.5.2*',
		3929 'a/chicken/vietnam/ncvd-1040/2011_CLADE2.3.2.1a_cluster1.4.1.5.6.5.2*',
		3930 'a/duck/vietnam/ncvd-1044/2011_CLADE2.3.2.1a_cluster1.4.1.5.6.5.2*',
		3931 'a/duck/vietnam/ncvd-1048/2011_CLADE2.3.2.1a_cluster1.4.1.5.6.5.2*',
		3932 'a/chicken/vietnam/ncvd-1038/2011_CLADE2.3.2.1a_cluster1.4.1.5.6.5.2*',
		3933 'a/duck/quangngai/1037/2011_CLADE2.3.2.1a_cluster1.4.1.5.6.5.2*',
		3934 'a/duck/vietnam/ncvd-890/2010_CLADE2.3.2.1a_cluster1.4.1.5.6.5.2*',
		3935 'a/muscovy_duck/vietnam/ncvd-1220/2012_CLADE2.3.2.1a_cluster1.4.1.5.6.5.2*',
		3936 'a/duck/vietnam/ncvd-1210/2012_CLADE2.3.2.1a_cluster1.4.1.5.6.5.2*',
		3937 'a/duck/vietnam/ncvd-1212/2012_CLADE2.3.2.1a_cluster1.4.1.5.6.5.2*',
		3938 'a/duck/vietnam/ncvd-931/2011_CLADE2.3.2.1a_cluster1.4.1.5.6.5.2*',
		3939 'a/duck/vietnam/ncvd-1022/2011_CLADE2.3.2.1a_cluster1.4.1.5.6.5.2*',
		3940 'a/duck/vietnam/ncvd-1232/2012_CLADE2.3.2.1a_cluster1.4.1.5.6.5.2*',
		3941 'a/muscovy_duck/vietnam/lbm113/2012_CLADE2.3.2.1a_cluster1.4.1.5.6.5.2*',
		3942 'a/duck/vietnam/ncvd-ka310/2012_CLADE2.3.2.1a_cluster1.4.1.5.6.5.2*',
		3943 'a/duck/vietnam/ncvd-1494/2012_CLADE2.3.2.1a_cluster1.4.1.5.6.5.2*',
		3944 'a/duck/vietnam/ncvd-1312/2012_CLADE2.3.2.1a_cluster1.4.1.5.6.5.2*',
		3945 'a/duck/vietnam/ncvd-ka294/2012_CLADE2.3.2.1a_cluster1.4.1.5.6.5.2*',
		3946 'a/chicken/khanhhoa/cvvi-18/2013_CLADE2.3.2.1a_cluster1.4.1.5.6.5.2*',
		3947 'a/duck/vietnam/lbm140/2012_CLADE2.3.2.1a_cluster1.4.1.5.6.5.2*',
		3948 'a/duck/vietnam/lbm139/2012_CLADE2.3.2.1a_cluster1.4.1.5.6.5.2*',
		3949 'a/muscovy_duck/vietnam/lbm260/2012_CLADE2.3.2.1a_cluster1.4.1.5.6.5.2*',
		3950 'a/muscovy_duck/vietnam/lbm258/2012_CLADE2.3.2.1a_cluster1.4.1.5.6.5.2*',
		3951 'a/chicken/vietnam/ncvd-1488/2012_CLADE2.3.2.1a_cluster1.4.1.5.6.5.2*',
		3952 'a/duck/vietnam/ncvd-ka260/2012_CLADE2.3.2.1a_cluster1.4.1.5.6.5.2*',
		3953 'a/duck/vietnam/ncvd-935/2011_CLADE2.3.2.1a_cluster1.4.1.5.6.5.2*',
		3954 'a/duck/vietnam/ncvd3-31/2011_CLADE2.3.2.1a_cluster1.4.1.5.6.5.2*',
		3955 'a/duck/vietnam/ncvd3-8/2011_CLADE2.3.2.1a_cluster1.4.1.5.6.5.2*',
		3956 'a/chicken/vietnam/ncvd-1248/2012_CLADE2.3.2.1a_cluster1.4.1.5.6.5.2*',
		3957 'a/duck/vietnam/ncvd-1253/2012_CLADE2.3.2.1a_cluster1.4.1.5.6.5.2*',
		3958 'a/duck/vietnam/ncvd-1252/2011_CLADE2.3.2.1a_cluster1.4.1.5.6.5.2*',
		3959 'a/duck/vietnam/lbm133/2012_CLADE2.3.2.1a_cluster1.4.1.5.6.5.2*',
		3960 'a/duck/vietnam/lbm132/2012_CLADE2.3.2.1a_cluster1.4.1.5.6.5.2*',
		3961 'a/duck/vietnam/lbm136/2012_CLADE2.3.2.1a_cluster1.4.1.5.6.5.2*',
		3962 'a/duck/vietnam/ncvd-1269/2012_CLADE2.3.2.1a_cluster1.4.1.5.6.5.2*',
		3963 'a/duck/vietnam/ncvd-1182/2012_CLADE2.3.2.1a_cluster1.4.1.5.6.5.2*',
		3964 'a/duck/vietnam/oie-1287/2012_CLADE2.3.2.1a_cluster1.4.1.5.6.5.2*',
		3965 'a/chicken/vietnam/ncvd-1963/2012_CLADE2.3.2.1a_cluster1.4.1.5.6.5.2*',
		3966 'a/duck/vietnam/ncvd-ka368/2012_CLADE2.3.2.1a_cluster1.4.1.5.6.5.2*',
		3967 'a/environment/chang_sha/25/2009_CLADE2.3.2.1a_cluster1.4.1.5.6.5.3*',
		3968 'a/chicken/vietnam/ncvd-398/2010_CLADE2.3.2.1a_cluster1.4.1.5.6.5.3*',
		3969 'a/chicken/shandong/j01/2009_CLADE2.3.2.1a_cluster1.4.1.5.6.5.3*',
		3970 'a/chicken/yinmarbin/a295/2010_CLADE2.3.2.1a_cluster1.4.1.5.6.5.3*',
		3971 'a/crow/bangladesh/11rs1984-13/2011_CLADE2.3.2.1a_cluster1.4.1.5.6.5.3*',
		3972 'a/crow/bangladesh/1061/2011_CLADE2.3.2.1a_cluster1.4.1.5.6.5.3*',
		3973 'a/chicken/bangladesh/11rs1984-16/2011_CLADE2.3.2.1a_cluster1.4.1.5.6.5.3*',
		3974 'a/chicken/bangladesh/11rs1984-43/2011_CLADE2.3.2.1a_cluster1.4.1.5.6.5.3*',
		3975 'a/chicken/bangladesh/11rs1984-17/2011_CLADE2.3.2.1a_cluster1.4.1.5.6.5.3*',
		3976 'a/duck/bangladesh/1849/2011_CLADE2.3.2.1a_cluster1.4.1.5.6.5.3*',
		3977 'a/chicken/bangladesh/11rs1984-40/2011_CLADE2.3.2.1a_cluster1.4.1.5.6.5.3*',
		3978 'a/chicken/bangladesh/12vir-7140-1/2011_CLADE2.3.2.1a_cluster1.4.1.5.6.5.3*',
		3979 'a/chicken/bangladesh/12vir-7140-12/2012_CLADE2.3.2.1a_cluster1.4.1.5.6.5.3*',
		3980 'a/chicken/bangladesh/15210/2012_CLADE2.3.2.1a_cluster1.4.1.5.6.5.3*',
		3981 'a/chicken/bangladesh/11rs1984-45/2011_CLADE2.3.2.1a_cluster1.4.1.5.6.5.3*',
		3982 'a/chicken/bangladesh/12vir-7140-14/2012_CLADE2.3.2.1a_cluster1.4.1.5.6.5.3*',
		3983 'a/chicken/bangladesh/11rs1984-19/2011_CLADE2.3.2.1a_cluster1.4.1.5.6.5.3*',
		3984 'a/chicken/bangladesh/12vir-7140-19/2012_CLADE2.3.2.1a_cluster1.4.1.5.6.5.3*',
		3985 'a/environment/bangladesh/1017/2011_CLADE2.3.2.1a_cluster1.4.1.5.6.5.3*',
		3986 'a/environment/bangladesh/1019-g/2012_CLADE2.3.2.1a_cluster1.4.1.5.6.5.3*',
		3987 'a/environment/bangladesh/15661/2012_CLADE2.3.2.1a_cluster1.4.1.5.6.5.3*',
		3988 'a/environment/bangladesh/16298/2012_CLADE2.3.2.1a_cluster1.4.1.5.6.5.3*',
		3989 'a/chicken/bangladesh/12vir-7140-13/2012_CLADE2.3.2.1a_cluster1.4.1.5.6.5.3*',
		3990 'a/chicken/bangladesh/12vir-7140-9/2012_CLADE2.3.2.1a_cluster1.4.1.5.6.5.3*',
		3991 'a/chicken/bangladesh/12vir-7140-18/2012_CLADE2.3.2.1a_cluster1.4.1.5.6.5.3*',
		3992 'a/chicken/bangladesh/18248/2012_CLADE2.3.2.1a_cluster1.4.1.5.6.5.3*',
		3993 'a/chicken/bangladesh/12vir-7140-2/2012_CLADE2.3.2.1a_cluster1.4.1.5.6.5.3*',
		3994 'a/chicken/bangladesh/12vir-7140-6/2012_CLADE2.3.2.1a_cluster1.4.1.5.6.5.3*',
		3995 'a/migratory_bird/bangladesh/p18/2010_CLADE2.3.2.1a_cluster1.4.1.5.6.5.3*',
		3996 'a/migratory_bird/bangladesh/p29/2010_CLADE2.3.2.1a_cluster1.4.1.5.6.5.3*',
		3997 'a/waterfowl/bangladesh/33025/2011_CLADE2.3.2.1a_cluster1.4.1.5.6.5.3*',
		3998 'a/crow/bangladesh/1058/2011_CLADE2.3.2.1a_cluster1.4.1.5.6.5.3*',
		3999 'a/chicken/bangladesh/3072/2011_CLADE2.3.2.1a_cluster1.4.1.5.6.5.3*',
		4000 'a/chicken/bangladesh/11rs1984-34/2011_CLADE2.3.2.1a_cluster1.4.1.5.6.5.3*',
		4001 'a/chicken/bangladesh/11303/2011_CLADE2.3.2.1a_cluster1.4.1.5.6.5.3*',
		4002 'a/chicken/bangladesh/15085/2012_CLADE2.3.2.1a_cluster1.4.1.5.6.5.3*',
		4003 'a/chicken/india/09ca10/2011_CLADE2.3.2.1a_cluster1.4.1.5.6.5.3*',
		4004 'a/chicken/india/09ca09/2011_CLADE2.3.2.1a_cluster1.4.1.5.6.5.3*',
		4005 'a/crow/india/01tr01/2012_CLADE2.3.2.1a_cluster1.4.1.5.6.5.3*',
		4006 'a/duck/india/02af1/2011_CLADE2.3.2.1a_cluster1.4.1.5.6.5.3*',
		4007 'a/environment/bangladesh/1018/2011_CLADE2.3.2.1a_cluster1.4.1.5.6.5.3*',
		4008 'a/chicken/bangladesh/15078/2012_CLADE2.3.2.1a_cluster1.4.1.5.6.5.3*',
		4009 'a/environment/bangladesh/1011/2011_CLADE2.3.2.1a_cluster1.4.1.5.6.5.3*',
		4010 'a/chicken/bangladesh/12vir-7140-8/2012_CLADE2.3.2.1a_cluster1.4.1.5.6.5.3*',
		4011 'a/chicken/nepal/t1p/12_CLADE2.3.2.1a_cluster1.4.1.5.6.5.3*',
		4012 'a/chicken/nepal/pt-1/12_CLADE2.3.2.1a_cluster1.4.1.5.6.5.3*',
		4013 'a/chicken/bangladesh/12vir-7140-16/2012_CLADE2.3.2.1a_cluster1.4.1.5.6.5.3*',
		4014 'a/duck/bangladesh/14vir1121-18/2013_CLADE2.3.2.1a_cluster1.4.1.5.6.5.3*',
		4015 'a/duck/bangladesh/14vir1121-16/2013_CLADE2.3.2.1a_cluster1.4.1.5.6.5.3*',
		4016 'a/environment/bangladesh/14vir1121-28/2013_CLADE2.3.2.1a_cluster1.4.1.5.6.5.3*',
		4017 'a/chicken/bangladesh/4070t/2011_CLADE2.3.2.1a_cluster1.4.1.5.6.5.3*',
		4018 'a/waterfowl/bangladesh/31935/2011_CLADE2.3.2.1a_cluster1.4.1.5.6.5.3*',
		4019 'a/duck/bangladesh/4117t/2011_CLADE2.3.2.1a_cluster1.4.1.5.6.5.3*',
		4020 'a/goose/bangladesh/4051t/2011_CLADE2.3.2.1a_cluster1.4.1.5.6.5.3*',
		4021 'a/duck/bangladesh/4059t/2011_CLADE2.3.2.1a_cluster1.4.1.5.6.5.3*',
		4022 'a/chicken/bangladesh/13vir5602-1/2013_CLADE2.3.2.1a_cluster1.4.1.5.6.5.3*',
		4023 'a/duck/bangladesh/18949/2013_CLADE2.3.2.1a_cluster1.4.1.5.6.5.3*',
		4024 'a/chicken/bangladesh/42010/2012_CLADE2.3.2.1a_cluster1.4.1.5.6.5.3*',
		4025 'a/duck/bangladesh/32077/2012_CLADE2.3.2.1a_cluster1.4.1.5.6.5.3*',
		4026 'a/environment/bangladesh/1017-1/2011_CLADE2.3.2.1a_cluster1.4.1.5.6.5.3*',
		4027 'a/environment/bangladesh/15121/2012_CLADE2.3.2.1a_cluster1.4.1.5.6.5.3*',
		4028 'a/environment/bangladesh/15147/2012_CLADE2.3.2.1a_cluster1.4.1.5.6.5.3*',
		4029 'a/environment/bangladesh/15126/2012_CLADE2.3.2.1a_cluster1.4.1.5.6.5.3*',
		4030 'a/environment/bangladesh/15114/2012_CLADE2.3.2.1a_cluster1.4.1.5.6.5.3*',
		4031 'a/environment/bangladesh/15105/2012_CLADE2.3.2.1a_cluster1.4.1.5.6.5.3*',
		4032 'a/chicken/bangladesh/11rs1984-18/2011_CLADE2.3.2.1a_cluster1.4.1.5.6.5.3*',
		4033 'a/chicken/india/cl03485/2011_CLADE2.3.2.1a_cluster1.4.1.5.6.5.3*',
		4034 'a/chicken/india/ca0303/2011_CLADE2.3.2.1a_cluster1.4.1.5.6.5.3*',
		4035 'a/chicken/india/ca0301/2011_CLADE2.3.2.1a_cluster1.4.1.5.6.5.3*',
		4036 'a/chicken/india/ca0302/2011_CLADE2.3.2.1a_cluster1.4.1.5.6.5.3*',
		4037 'a/chicken/bangladesh/12vir-7140-10/2012_CLADE2.3.2.1a_cluster1.4.1.5.6.5.3*',
		4038 'a/environment/bangladesh/19338/2013_CLADE2.3.2.1a_cluster1.4.1.5.6.5.3*',
		4039 'a/chicken/bangladesh/18061/2012_CLADE2.3.2.1a_cluster1.4.1.5.6.5.3*',
		4040 'a/environment/bangladesh/18989/2013_CLADE2.3.2.1a_cluster1.4.1.5.6.5.3*',
		4041 'a/environment/bangladesh/18984/2013_CLADE2.3.2.1a_cluster1.4.1.5.6.5.3*',
		4042 'a/crow/bangladesh/1020/2011_CLADE2.3.2.1a_cluster1.4.1.5.6.5.3*',
		4043 'a/chicken/bangladesh/11rs1984-33/2011_CLADE2.3.2.1a_cluster1.4.1.5.6.5.3*',
		4044 'a/wild_bird/bangladesh/316t/2011_CLADE2.3.2.1a_cluster1.4.1.5.6.5.3*',
		4045 'a/crow/bangladesh/1008/2011_CLADE2.3.2.1a_cluster1.4.1.5.6.5.3*',
		4046 'a/wild_bird/bangladesh/315t/2011_CLADE2.3.2.1a_cluster1.4.1.5.6.5.3*',
		4047 'a/chicken/bangladesh/12vir-7140-4/2012_CLADE2.3.2.1a_cluster1.4.1.5.6.5.3*',
		4048 'a/chicken/bangladesh/12vir-7140-15/2012_CLADE2.3.2.1a_cluster1.4.1.5.6.5.3*',
		4049 'a/chicken/bangladesh/13vir5602-2/2013_CLADE2.3.2.1a_cluster1.4.1.5.6.5.3*',
		4050 'a/chicken/bangladesh/12vir-7140-17/2012_CLADE2.3.2.1a_cluster1.4.1.5.6.5.3*',
		4051 'a/chicken/bangladesh/12vir-7140-11/2012_CLADE2.3.2.1a_cluster1.4.1.5.6.5.3*',
		4052 'a/duck/bangladesh/17753/2012_CLADE2.3.2.1a_cluster1.4.1.5.6.5.3*',
		4053 'a/duck/bangladesh/19099/2013_CLADE2.3.2.1a_cluster1.4.1.5.6.5.3*',
		4054 'a/quail/bangladesh/19250/2013_CLADE2.3.2.1a_cluster1.4.1.5.6.5.3*',
		4055 'a/environment/bangladesh/18948/2013_CLADE2.3.2.1a_cluster1.4.1.5.6.5.3*',
		4056 'a/avian/bangladesh/14vir2665-1/2013_CLADE2.3.2.1a_cluster1.4.1.5.6.5.3*',
		4057 'a/chicken/nepal/t-359/2014_CLADE2.3.2.1a_cluster1.4.1.5.6.5.3*',
		4058 'a/duck/bangladesh/19097/2013_CLADE2.3.2.1a_cluster1.4.1.5.6.5.3*',
		4059 'a/chicken/bangladesh/14vir2665-23/2014_CLADE2.3.2.1a_cluster1.4.1.5.6.5.3*',
		4060 'a/chicken/bangladesh/14vir2665-25/2014_CLADE2.3.2.1a_cluster1.4.1.5.6.5.3*',
		4061 'a/chicken/bangladesh/14vir2665-21/2014_CLADE2.3.2.1a_cluster1.4.1.5.6.5.3*',
		4062 'a/chicken/bangladesh/12vir-7140-7/2012_CLADE2.3.2.1a_cluster1.4.1.5.6.5.3*',
		4063 'a/chicken/bhutan/330/2012_CLADE2.3.2.1a_cluster1.4.1.5.6.5.3*',
		4064 'a/chicken/bangladesh/3075/2011_CLADE2.3.2.1a_cluster1.4.1.5.6.5.3*',
		4065 'a/chicken/bhutan/1030/2012_CLADE2.3.2.1a_cluster1.4.1.5.6.5.3*',
		4066 'a/wild_bird/bhutan/356/2012_CLADE2.3.2.1a_cluster1.4.1.5.6.5.3*',
		4067 'a/wild_bird/bhutan/357/2012_CLADE2.3.2.1a_cluster1.4.1.5.6.5.3*',
		4068 'a/chicken/bhutan/352/2012_CLADE2.3.2.1a_cluster1.4.1.5.6.5.3*',
		4069 'a/chicken/bhutan/317/2012_CLADE2.3.2.1a_cluster1.4.1.5.6.5.3*',
		4070 'a/chicken/bhutan/367/2012_CLADE2.3.2.1a_cluster1.4.1.5.6.5.3*',
		4071 'a/chicken/india/09ca01/2011_CLADE2.3.2.1a_cluster1.4.1.5.6.5.3*',
		4072 'a/chicken/india/09ca02/2011_CLADE2.3.2.1a_cluster1.4.1.5.6.5.3*',
		4073 'a/chicken/bhutan/259/2012_CLADE2.3.2.1a_cluster1.4.1.5.6.5.3*',
		4074 'a/chicken/bhutan/257/2012_CLADE2.3.2.1a_cluster1.4.1.5.6.5.3*',
		4075 'a/crow/nepal/ct1/12_CLADE2.3.2.1a_cluster1.4.1.5.6.5.3*',
		4076 'a/chicken/india/08ca03/2013_CLADE2.3.2.1a_cluster1.4.1.5.6.5.3*',
		4077 'a/chicken/india/07ca02/2013_CLADE2.3.2.1a_cluster1.4.1.5.6.5.3*',
		4078 'a/chicken/nepal/t9-bh/11_CLADE2.3.2.1a_cluster1.4.1.5.6.5.3*',
		4079 'a/duck/nepal/5.tzoo/11_CLADE2.3.2.1a_cluster1.4.1.5.6.5.3*',
		4080 'a/chicken/nepal/pt-16/12_CLADE2.3.2.1a_cluster1.4.1.5.6.5.3*',
		4081 'a/chicken/nepal/pt-17/12_CLADE2.3.2.1a_cluster1.4.1.5.6.5.3*',
		4082 'a/chicken/bhutan/406/2012_CLADE2.3.2.1a_cluster1.4.1.5.6.5.3*',
		4083 'a/chicken/bhutan/1026/2012_CLADE2.3.2.1a_cluster1.4.1.5.6.5.3*',
		4084 'a/chicken/bhutan/260/2012_CLADE2.3.2.1a_cluster1.4.1.5.6.5.3*',
		4085 'a/chicken/bhutan/413/2012_CLADE2.3.2.1a_cluster1.4.1.5.6.5.3*',
		4086 'a/chicken/bhutan/414/2012_CLADE2.3.2.1a_cluster1.4.1.5.6.5.3*',
		4087 'a/chicken/bhutan/345/2012_CLADE2.3.2.1a_cluster1.4.1.5.6.5.3*',
		4088 'a/chicken/bhutan/507/2012_CLADE2.3.2.1a_cluster1.4.1.5.6.5.3*',
		4089 'a/chicken/bhutan/505/2012_CLADE2.3.2.1a_cluster1.4.1.5.6.5.3*',
		4090 'a/chicken/bhutan/933/2012_CLADE2.3.2.1a_cluster1.4.1.5.6.5.3*',
		4091 'a/chicken/bhutan/934/2012_CLADE2.3.2.1a_cluster1.4.1.5.6.5.3*',
		4092 'a/chicken/nepal/t-233/13_CLADE2.3.2.1a_cluster1.4.1.5.6.5.3*',
		4093 'a/chicken/nepal/pt-29/13_CLADE2.3.2.1a_cluster1.4.1.5.6.5.3*',
		4094 'a/chicken/nepal/pt-30/13_CLADE2.3.2.1a_cluster1.4.1.5.6.5.3*',
		4095 'a/chicken/nepal/232/13_CLADE2.3.2.1a_cluster1.4.1.5.6.5.3*',
		4096 'a/chicken/nepal/223/13_CLADE2.3.2.1a_cluster1.4.1.5.6.5.3*',
		4097 'a/chicken/nepal/t-260/13_CLADE2.3.2.1a_cluster1.4.1.5.6.5.3*',
		4098 'a/chicken/nepal/t-271/13_CLADE2.3.2.1a_cluster1.4.1.5.6.5.3*',
		4099 'a/chicken/nepal/t-299/13_CLADE2.3.2.1a_cluster1.4.1.5.6.5.3*',
		4100 'a/chicken/nepal/t-301/13_CLADE2.3.2.1a_cluster1.4.1.5.6.5.3*',
		4101 'a/chicken/nepal/t-278/13_CLADE2.3.2.1a_cluster1.4.1.5.6.5.3*',
		4102 'a/chicken/nepal/t-279/13_CLADE2.3.2.1a_cluster1.4.1.5.6.5.3*',
		4103 'a/chicken/nepal/t-272/13_CLADE2.3.2.1a_cluster1.4.1.5.6.5.3*',
		4104 'a/goose/jiangsu/k0403/2010_CLADE2.3.2.1c_cluster1.4.1.5.6.5.4*',
		4105 'a/chicken/jiangsu/k0402/2010_CLADE2.3.2.1c_cluster1.4.1.5.6.5.4*',
		4106 'a/bar-headed_goose/mongolia/x54/2009_CLADE2.3.2.1c_cluster1.4.1.5.6.5.4*',
		4107 'a/bar-headed_goose/mongolia/x53/2009_CLADE2.3.2.1c_cluster1.4.1.5.6.5.4*',
		4108 'a/bean_goose/tyva/10/2009_CLADE2.3.2.1c_cluster1.4.1.5.6.5.4*',
		4109 'a/common_goldeneye/mongolia/x59/2009_CLADE2.3.2.1c_cluster1.4.1.5.6.5.4*',
		4110 'a/common_goldeneye/mongolia/x60/2009_CLADE2.3.2.1c_cluster1.4.1.5.6.5.4*',
		4111 'a/great_black-headed_gull/qinghai/8/2009_CLADE2.3.2.1c_cluster1.4.1.5.6.5.4*',
		4112 a/great_crested-grebe/qinghai/1/2009_CLADE2.3.2.1c,
		4113 'a/great_crested_grebe/tyva/120/2009_CLADE2.3.2.1c_cluster1.4.1.5.6.5.4*',
		4114 'a/black-headed_gull/tyva/115/2009_CLADE2.3.2.1c_cluster1.4.1.5.6.5.4*',
		4115 'a/brown-headed_gull/qinghai/1/2009_CLADE2.3.2.1c_cluster1.4.1.5.6.5.4*',
		4116 'a/brown-headed_gull/qinghai/9/2009_CLADE2.3.2.1c_cluster1.4.1.5.6.5.4*',
		4117 'a/great_black-headed_gull/1/2009_CLADE2.3.2.1c_cluster1.4.1.5.6.5.4*',
		4118 'a/brown-headed_gull/qinghai/19/2009_CLADE2.3.2.1c_cluster1.4.1.5.6.5.4*',
		4119 'a/great_cormorant/qinghai/1/2009_CLADE2.3.2.1c_cluster1.4.1.5.6.5.4*',
		4120 'a/great_black-headed_gull/qinghai/6/2009_CLADE2.3.2.1c_cluster1.4.1.5.6.5.4*',
		4121 'a/great_black-headed_gull/qinghai/2/2009_CLADE2.3.2.1c_cluster1.4.1.5.6.5.4*',
		4122 'a/brown-headed_gull/qinghai/2/2009_CLADE2.3.2.1c_cluster1.4.1.5.6.5.4*',
		4123 'a/great_black-headed_gull/qinghai/4/2009_CLADE2.3.2.1c_cluster1.4.1.5.6.5.4*',
		4124 a/great_black-headed_gull/qinghai/5/2009_CLADE2.3.2.1c,
		4125 'a/chicken/nepal/105/2010_CLADE2.3.2.1c_cluster1.4.1.5.6.5.4*',
		4126 'a/chicken/nepal/115/2010_CLADE2.3.2.1c_cluster1.4.1.5.6.5.4*',
		4127 'a/chicken/nepal/111/2010_CLADE2.3.2.1c_cluster1.4.1.5.6.5.4*',
		4128 'a/chicken/nepal/2-53/2010_CLADE2.3.2.1c_cluster1.4.1.5.6.5.4*',
		4129 'a/chicken/nepal/a136/2010_CLADE2.3.2.1c_cluster1.4.1.5.6.5.4*',
		4130 'a/duck/nepal/dts24/2010_CLADE2.3.2.1c_cluster1.4.1.5.6.5.4*',
		4131 'a/duck/nepal/dts22/2010_CLADE2.3.2.1c_cluster1.4.1.5.6.5.4*',
		4132 'a/tundra_swan/mongolia/1t2/2010_CLADE2.3.2.1c_cluster1.4.1.5.6.5.4*',
		4133 'a/grebe/tyva/2/2010_CLADE2.3.2.1c_cluster1.4.1.5.6.5.4*',
		4134 'a/tundra_swan/mongolia/1t/2010_CLADE2.3.2.1c_cluster1.4.1.5.6.5.4*',
		4135 'a/great_crested_grebe/qinghai/1/2010_CLADE2.3.2.1c_cluster1.4.1.5.6.5.4*',
		4136 'a/whooper_swan/mongolia/7/2010_CLADE2.3.2.1c_cluster1.4.1.5.6.5.4*',
		4137 'a/whooper_swan/mongolia/1/2010_CLADE2.3.2.1c_cluster1.4.1.5.6.5.4*',
		4138 'a/whooper_swan/mongolia/1/2009_CLADE2.3.2.1c_cluster1.4.1.5.6.5.4*',
		4139 'a/whooper_swan/mongolia/7/2009_CLADE2.3.2.1c_cluster1.4.1.5.6.5.4*',
		4140 'a/grebe/tyva/3/2009_CLADE2.3.2.1c_cluster1.4.1.5.6.5.4*',
		4141 'a/whooper_swan/mongolia/5/2009_CLADE2.3.2.1c_cluster1.4.1.5.6.5.4*',
		4142 'a/great_crested_grebe/tyva/22/2010_CLADE2.3.2.1c_cluster1.4.1.5.6.5.4*',
		4143 'a/herring_gull/mongolia/834t2/2009_CLADE2.3.2.1c_cluster1.4.1.5.6.5.4*',
		4144 'a/herring_gull/mongolia/616t2/2009_CLADE2.3.2.1c_cluster1.4.1.5.6.5.4*',
		4145 'a/common_buzzard/bulgaria/38wb/2010_CLADE2.3.2.1c_cluster1.4.1.5.6.5.4*',
		4146 'a/duck/iran/vir-5316-1/2011_CLADE2.3.2.1c_cluster1.4.1.5.6.5.4*',
		4147 'a/herring_gull/mongolia/833t/2009_CLADE2.3.2.1c_cluster1.4.1.5.6.5.4*',
		4148 'a/whooper_swan/mongolia/11/2010_CLADE2.3.2.1c_cluster1.4.1.5.6.5.4*',
		4149 'a/bar-headed_goose/qinghai/1/2010_CLADE2.3.2.1c_cluster1.4.1.5.6.5.4*',
		4150 'a/whooper_swan/mongolia/21/2010_CLADE2.3.2.1c_cluster1.4.1.5.6.5.4*',
		4151 'a/tufted_duck/fukushima/5/2011_CLADE2.3.2.1c_cluster1.4.1.5.6.5.4*',
		4152 'a/duck/fukushima/16/2011_CLADE2.3.2.1c_cluster1.4.1.5.6.5.4*',
		4153 'a/tufted_duck/fukushima/2/2011_CLADE2.3.2.1c_cluster1.4.1.5.6.5.4*',
		4154 'a/whooper_swan/hokkaido/4/2011_CLADE2.3.2.1c_cluster1.4.1.5.6.5.4*',
		4155 'a/owl/tokushima/3602a023/2011_CLADE2.3.2.1c_cluster1.4.1.5.6.5.4*',
		4156 'a/chicken/shimane/1/2010_CLADE2.3.2.1c_cluster1.4.1.5.6.5.4*',
		4157 'a/mute_swan/toyama/1/2010_CLADE2.3.2.1c_cluster1.4.1.5.6.5.4*',
		4158 'a/chicken/aichi/t1/2011_CLADE2.3.2.1c_cluster1.4.1.5.6.5.4*',
		4159 'a/great_crested_grebe/hyogo/2802e082/2011_CLADE2.3.2.1c_cluster1.4.1.5.6.5.4*',
		4160 'a/mute_swan/hyogo/2802f001/2011_CLADE2.3.2.1c_cluster1.4.1.5.6.5.4*',
		4161 'a/peregrine_falcon/tottori/3102s019/2011_CLADE2.3.2.1c_cluster1.4.1.5.6.5.4*',
		4162 'a/common_pochard/tottori/3102s012/2011_CLADE2.3.2.1c_cluster1.4.1.5.6.5.4*',
		4163 'a/tufted_duck/shimane/3203a004/2011_CLADE2.3.2.1c_cluster1.4.1.5.6.5.4*',
		4164 'a/common_pochard/shimane/5502b024/2011_CLADE2.3.2.1c_cluster1.4.1.5.6.5.4*',
		4165 'a/peregrine_falcon/kyoto/2602a009/2011_CLADE2.3.2.1c_cluster1.4.1.5.6.5.4*',
		4166 'a/tufted_duck/shimane/5502b018/2011_CLADE2.3.2.1c_cluster1.4.1.5.6.5.4*',
		4167 'a/duck/hokkaido/wz83/2010_CLADE2.3.2.1c_cluster1.4.1.5.6.5.4*',
		4168 'a/tundra_swan/tottori/12-002/2010_CLADE2.3.2.1c_cluster1.4.1.5.6.5.4*',
		4169 'a/mandarin_duck/nagasaki/4201a012/2011_CLADE2.3.2.1c_cluster1.4.1.5.6.5.4*',
		4170 'a/chicken/korea/iksan/2010_CLADE2.3.2.1c_cluster1.4.1.5.6.5.4*',
		4171 'a/black_swan/yamaguchi/1/2011_CLADE2.3.2.1c_cluster1.4.1.5.6.5.4*',
		4172 'a/chicken/aichi/2/2011_CLADE2.3.2.1c_cluster1.4.1.5.6.5.4*',
		4173 'a/eurasian_eagle_owl/korea/q196/2011_CLADE2.3.2.1c_cluster1.4.1.5.6.5.4*',
		4174 'a/eurasian_eagle_owl/korea/q178/2011_CLADE2.3.2.1c_cluster1.4.1.5.6.5.4*',
		4175 'a/peregrine_falcon/aichi/2302o017/2011_CLADE2.3.2.1c_cluster1.4.1.5.6.5.4*',
		4176 'a/chicken/oita/1/2011_CLADE2.3.2.1c_cluster1.4.1.5.6.5.4*',
		4177 'a/chicken/miyazaki/8/2011_CLADE2.3.2.1c_cluster1.4.1.5.6.5.4*',
		4178 'a/grey_heron/oita/4402b069/2011_CLADE2.3.2.1c_cluster1.4.1.5.6.5.4*',
		4179 'a/mandarin_duck/oita/4402f042/2011_CLADE2.3.2.1c_cluster1.4.1.5.6.5.4*',
		4180 'a/mallard/korea/1195/2010_CLADE2.3.2.1c_cluster1.4.1.5.6.5.4*',
		4181 'a/mandarin_duck/nagasaki/4201a011/2011_CLADE2.3.2.1c_cluster1.4.1.5.6.5.4*',
		4182 'a/quail/korea/gc395/2011_CLADE2.3.2.1c_cluster1.4.1.5.6.5.4*',
		4183 'a/duck/korea/ya54/2011_CLADE2.3.2.1c_cluster1.4.1.5.6.5.4*',
		4184 'a/chicken/korea/ys171/2011_CLADE2.3.2.1c_cluster1.4.1.5.6.5.4*',
		4185 'a/peregrine_falcon/aomori/7/2011_CLADE2.3.2.1c_cluster1.4.1.5.6.5.4*',
		4186 'a/chicken/kagoshima/i-2/2011_CLADE2.3.2.1c_cluster1.4.1.5.6.5.4*',
		4187 'a/hooded_crane/kagoshima/110214-3/2011_CLADE2.3.2.1c_cluster1.4.1.5.6.5.4*',
		4188 'a/chicken/miyazaki/n7/2011_CLADE2.3.2.1c_cluster1.4.1.5.6.5.4*',
		4189 'a/chicken/miyazaki/13/2011_CLADE2.3.2.1c_cluster1.4.1.5.6.5.4*',
		4190 'a/peregrine_falcon/miyazaki/22m754/2011_CLADE2.3.2.1c_cluster1.4.1.5.6.5.4*',
		4191 'a/goshawk/tochigi/64/2011_CLADE2.3.2.1c_cluster1.4.1.5.6.5.4*',
		4192 'a/peregrine_falcon/tochigi/15/2011_CLADE2.3.2.1c_cluster1.4.1.5.6.5.4*',
		4193 'a/chicken/nara/1/2011_CLADE2.3.2.1c_cluster1.4.1.5.6.5.4*',
		4194 'a/eurasian_eagle_owl/korea/23/2010_CLADE2.3.2.1c_cluster1.4.1.5.6.5.4*',
		4195 'a/chicken/korea/sj378/2011_CLADE2.3.2.1c_cluster1.4.1.5.6.5.4*',
		4196 'a/eurasian_eagle_owl/korea/q182/2011_CLADE2.3.2.1c_cluster1.4.1.5.6.5.4*',
		4197 'a/tufted_duck/yamaguchi/3502b007/2011_CLADE2.3.2.1c_cluster1.4.1.5.6.5.4*',
		4198 'a/mandarin_duck/oita/4402b056/2011_CLADE2.3.2.1c_cluster1.4.1.5.6.5.4*',
		4199 'a/mandarin_duck/miyazaki/22m807-1/2011_CLADE2.3.2.1c_cluster1.4.1.5.6.5.4*',
		4200 'a/chicken/miyazaki/10/2011_CLADE2.3.2.1c_cluster1.4.1.5.6.5.4*',
		4201 'a/mandarin_duck/miyazaki/22m765/2011_CLADE2.3.2.1c_cluster1.4.1.5.6.5.4*',
		4202 'a/mandarin_duck/miyazaki/22m686/2011_CLADE2.3.2.1c_cluster1.4.1.5.6.5.4*',
		4203 'a/chicken/miyazaki/12/2011_CLADE2.3.2.1c_cluster1.4.1.5.6.5.4*',
		4204 'a/chicken/miyazaki/t10/2011_CLADE2.3.2.1c_cluster1.4.1.5.6.5.4*',
		4205 'a/chicken/miyazaki/9/2011_CLADE2.3.2.1c_cluster1.4.1.5.6.5.4*',
		4206 'a/chicken/miyazaki/ta3/2011_CLADE2.3.2.1c_cluster1.4.1.5.6.5.4*',
		4207 'a/chicken/miyazaki/k3/2011_CLADE2.3.2.1c_cluster1.4.1.5.6.5.4*',
		4208 'a/mandarin_duck/korea/q2/2011_CLADE2.3.2.1c_cluster1.4.1.5.6.5.4*',
		4209 'a/duck/korea/cheonan/2010_CLADE2.3.2.1c_cluster1.4.1.5.6.5.4*',
		4210 'a/mandarin_duck/korea/q525/2010_CLADE2.3.2.1c_cluster1.4.1.5.6.5.4*',
		4211 'a/mandarin_duck/korea/psc24-24/2010_CLADE2.3.2.1c_cluster1.4.1.5.6.5.4*',
		4212 'a/mallard_duck/korea/w401/2011_CLADE2.3.2.1c_cluster1.4.1.5.6.5.4*',
		4213 'a/mandarin_duck/korea/k10-480/2010_CLADE2.3.2.1c_cluster1.4.1.5.6.5.4*',
		4214 'a/duck/korea/ic360/2011_CLADE2.3.2.1c_cluster1.4.1.5.6.5.4*',
		4215 'a/chicken/korea/ic546/2011_CLADE2.3.2.1c_cluster1.4.1.5.6.5.4*',
		4216 'a/white_fronted_goose/korea/q27/2011_CLADE2.3.2.1c_cluster1.4.1.5.6.5.4*',
		4217 'a/chicken/korea/asan90/2011_CLADE2.3.2.1c_cluster1.4.1.5.6.5.4*',
		4218 'a/chicken/mie/1/2011_CLADE2.3.2.1c_cluster1.4.1.5.6.5.4*',
		4219 'a/chicken/mie/2/2011_CLADE2.3.2.1c_cluster1.4.1.5.6.5.4*',
		4220 'a/mandarin_duck/nagasaki/4202a023/2011_CLADE2.3.2.1c_cluster1.4.1.5.6.5.4*',
		4221 'a/chicken/miyazaki/11/2011_CLADE2.3.2.1c_cluster1.4.1.5.6.5.4*',
		4222 'a/whooper_swan/korea/q28/2011_CLADE2.3.2.1c_cluster1.4.1.5.6.5.4*',
		4223 'a/duck/korea/nj83/2011_CLADE2.3.2.1c_cluster1.4.1.5.6.5.4*',
		4224 'a/wild_bird/korea/is18/2011_CLADE2.3.2.1c_cluster1.4.1.5.6.5.4*',
		4225 a/baikal_teal/korea/q34/2011_CLADE2.3.2.1c,
		4226 a/eurasian_sparrowhawk/korea/q94/2011_CLADE2.3.2.1c,
		4227 a/eurasian_eagle_owl/korea/q133/2011_CLADE2.3.2.1c,
		4228 'a/environment/chang_sha/2/2009_CLADE2.3.2.1c_cluster1.4.1.5.6.5.4.1*',
		4229 'a/wild_duck/jilin/zf/2011_CLADE2.3.2.1c_cluster1.4.1.5.6.5.4.1*',
		4230 'a/duck/lao/463/2010_CLADE2.3.2.1c_cluster1.4.1.5.6.5.4.1*',
		4231 'a/environment/chang_sha/3/2009_CLADE2.3.2.1c_cluster1.4.1.5.6.5.4.1*',
		4232 'a/duck/huazhong/qf13/2010_CLADE2.3.2.1c_cluster1.4.1.5.6.5.4.1*',
		4233 'a/wild_duck/jilin/hf/2011_CLADE2.3.2.1c_cluster1.4.1.5.6.5.4.1*',
		4234 'a/chicken/bangladesh/15079/2012_CLADE2.3.2.1c_cluster1.4.1.5.6.5.4.1*',
		4235 'a/duck/hunan/s4150/2011_CLADE2.3.2.1c_cluster1.4.1.5.6.5.4.1*',
		4236 'a/goose/huazhong/qf24/2010_CLADE2.3.2.1c_cluster1.4.1.5.6.5.4.1*',
		4237 'a/duck/huazhong/qf20/2010_CLADE2.3.2.1c_cluster1.4.1.5.6.5.4.1*',
		4238 'a/environment/chang_sha/1/2009_CLADE2.3.2.1c_cluster1.4.1.5.6.5.4.1*',
		4239 'a/environment/chang_sha/4/2009_CLADE2.3.2.1c_cluster1.4.1.5.6.5.4.1*',
		4240 'a/duck/shandong/y01/2009_CLADE2.3.2.1c_cluster1.4.1.5.6.5.4.1*',
		4241 'a/hong_kong/6841/2010_CLADE2.3.2.1c_cluster1.4.1.5.6.5.4.1*',
		4242 'a/chicken/shandong/j06/2009_CLADE2.3.2.1c_cluster1.4.1.5.6.5.4.1*',
		4243 'a/wild_duck/shandong/2/2011_CLADE2.3.2.1c_cluster1.4.1.5.6.5.4.1*',
		4244 'a/duck/shandong/y02/2009_CLADE2.3.2.1c_cluster1.4.1.5.6.5.4.1*',
		4245 a/environment/hangzhou/109-2/2013_CLADE2.3.2.1c,
		4246 'a/tiger/jiangsu/01/2013_CLADE2.3.2.1c_cluster1.4.1.5.6.5.4.1*',
		4247 'a/alberta/01/2014_CLADE2.3.2.1c_cluster1.4.1.5.6.5.4.1*',
		4248 a/muscovy_duck/vietnam/lbm438/2013_CLADE2.3.2.1c,
		4249 'a/hill_myna/heilongjiang/0704/2012_CLADE2.3.2.1c_cluster1.4.1.5.6.5.4.1*',
		4250 'a/japanese_white-eye/taoyuan/q454/2012_CLADE2.3.2.1c_cluster1.4.1.5.6.5.4.1*',
		4251 'a/duck/bantul/bbvw-1443-9/2012_CLADE2.3.2.1c_cluster1.4.1.5.6.5.4.1*',
		4252 'a/environment/east_java/lbm-lm13/2012_CLADE2.3.2.1c_cluster1.4.1.5.6.5.4.1*',
		4253 'a/duck/sukoharjo/bbvw-1428-9/2012_CLADE2.3.2.1c_cluster1.4.1.5.6.5.4.1*',
		4254 'a/duck/sleman/bbvw-1463-10/2012_CLADE2.3.2.1c_cluster1.4.1.5.6.5.4.1*',
		4255 'a/muscovy_duck/tegal/bbvw-1732-11/2012_CLADE2.3.2.1c_cluster1.4.1.5.6.5.4.1*',
		4256 'a/duck/wonogiri/bbvw-1730-11/2012_CLADE2.3.2.1c_cluster1.4.1.5.6.5.4.1*',
		4257 'a/duck/tegal/bbvw-1727-11/2012_CLADE2.3.2.1c_cluster1.4.1.5.6.5.4.1*',
		4258 'a/duck/blitar/bbvw-1731-11/2012_CLADE2.3.2.1c_cluster1.4.1.5.6.5.4.1*',
		4259 'a/mynah/austria-quarantine/13063485-026/13_CLADE2.3.2.1c_cluster1.4.1.5.6.5.4.1*',
		4260 'a/mynah/austria-quarantine/13063485-025/13_CLADE2.3.2.1c_cluster1.4.1.5.6.5.4.1*',
		4261 'a/chicken/vietnam/ncvd-1942/2012_CLADE2.3.2.1c_cluster1.4.1.5.6.5.4.1*',
		4262 'a/duck/vietnam/ncvd-1943/2012_CLADE2.3.2.1c_cluster1.4.1.5.6.5.4.1*',
		4263 'a/duck/vietnam/ncvd-ka300/2012_CLADE2.3.2.1c_cluster1.4.1.5.6.5.4.1*',
		4264 'a/duck/vietnam/ncvd-1937/2012_CLADE2.3.2.1c_cluster1.4.1.5.6.5.4.1*',
		4265 'a/duck/vietnam/ncvd-1936/2012_CLADE2.3.2.1c_cluster1.4.1.5.6.5.4.1*',
		4266 'a/duck/khanhhoa/cvvi-14/2013_CLADE2.3.2.1c_cluster1.4.1.5.6.5.4.1*',
		4267 'a/chicken/vietnam/ncvd-ka275/2012_CLADE2.3.2.1c_cluster1.4.1.5.6.5.4.1*',
		4268 'a/duck/vietnam/ncvd-1968/2012_CLADE2.3.2.1c_cluster1.4.1.5.6.5.4.1*',
		4269 'a/duck/vietnam/ncvd-1944/2012_CLADE2.3.2.1c_cluster1.4.1.5.6.5.4.1*',
		4270 'a/muscovy_duck/vietnam/lbm344/2013_CLADE2.3.2.1c_cluster1.4.1.5.6.5.4.1*',
		4271 'a/duck/khanhhoa/cvvi-01/2013_CLADE2.3.2.1c_cluster1.4.1.5.6.5.4.1*',
		4272 'a/duck/khanhhoa/cvvi-05/2013_CLADE2.3.2.1c_cluster1.4.1.5.6.5.4.1*',
		4273 'a/duck/vietnam/ncvd-1935/2012_CLADE2.3.2.1c_cluster1.4.1.5.6.5.4.1*',
		4274 'a/muscovy_duck/vietnam/lbm315/2012_CLADE2.3.2.1c_cluster1.4.1.5.6.5.4.1*',
		4275 'a/duck/vietnam/ncvd-1933/2012_CLADE2.3.2.1c_cluster1.4.1.5.6.5.4.1*',
		4276 'a/chicken/vietnam/ncvd-1927/2012_CLADE2.3.2.1c_cluster1.4.1.5.6.5.4.1*',
		4277 'a/muscovy_duck/vietnam/lbm436/2013_CLADE2.3.2.1c_cluster1.4.1.5.6.5.4.1*',
		4278 'a/muscovy_duck/vietnam/lbm398/2013_CLADE2.3.2.1c_cluster1.4.1.5.6.5.4.1*',
		4279 'a/duck/vietnam/ncvd-1974/2012_CLADE2.3.2.1c_cluster1.4.1.5.6.5.4.1*',
		4280 'a/duck/khanhhoa/cvvi-32/2014_CLADE2.3.2.1c_cluster1.4.1.5.6.5.4.1*',
		4281 'a/muscovy_duck/vietnam/lbm330/2013_CLADE2.3.2.1c_cluster1.4.1.5.6.5.4.1*',
		4282 'a/muscovy_duck/quanh_ninh/6/2013_CLADE2.3.2.1c_cluster1.4.1.5.6.5.4.1*',
		4283 'a/duck/vietnam/ncvd-1932/2012_CLADE2.3.2.1c_cluster1.4.1.5.6.5.4.1*',
		4284 'a/duck/vietnam/lbm360c1-4-1/2013_CLADE2.3.2.1c_cluster1.4.1.5.6.5.4.1*',
		4285 'a/duck/khanhhoa/cvvi-06/2013_CLADE2.3.2.1c_cluster1.4.1.5.6.5.4.1*',
		4286 'a/duck/khanhhoa/cvvi-36/2014_CLADE2.3.2.1c_cluster1.4.1.5.6.5.4.1*',
		4287 'a/duck/vietnam/ncvd-1547/2012_CLADE2.3.2.1c_cluster1.4.1.5.6.5.4.1*',
		4288 'a/duck/vietnam/ncvd-1584/2012_CLADE2.3.2.1c_cluster1.4.1.5.6.5.4.1*',
		4289 'a/duck/vietnam/ncvd-1928/2012_CLADE2.3.2.1c_cluster1.4.1.5.6.5.4.1*',
		4290 'a/duck/vietnam/ncvd-1602/2012_CLADE2.3.2.1c_cluster1.4.1.5.6.5.4.1*',
		4291 'a/muscovy_duck/vietnam/ncvd-ka395/2012_CLADE2.3.2.1c_cluster1.4.1.5.6.5.4.1*',
		4292 'a/muscovy_duck/vietnam/lbm227/2012_CLADE2.3.2.1c_cluster1.4.1.5.6.5.4.1*',
		4293 'a/duck/vietnam/oie-2236/2012_CLADE2.3.2.1c_cluster1.4.1.5.6.5.4.1*',
		4294 'a/muscovy_duck/vietnam/lbm228/2012_CLADE2.3.2.1c_cluster1.4.1.5.6.5.4.1*',
		4295 'a/duck/vietnam/ncvd-1544/2012_CLADE2.3.2.1c_cluster1.4.1.5.6.5.4.1*',
		4296 'a/muscovy_duck/vietnam/ncvd-ka286/2012_CLADE2.3.2.1c_cluster1.4.1.5.6.5.4.1*',
		4297 'a/duck/vietnam/oie-2202/2012_CLADE2.3.2.1c_cluster1.4.1.5.6.5.4.1*',
		4298 'a/duck/vietnam/oie-2212/2012_CLADE2.3.2.1c_cluster1.4.1.5.6.5.4.1*',
		4299 'a/duck/vietnam/oie-2211/2012_CLADE2.3.2.1c_cluster1.4.1.5.6.5.4.1*',
		4300 'a/duck/vietnam/ncvd-ka415/2012_CLADE2.3.2.1c_cluster1.4.1.5.6.5.4.1*',
		4301 'a/chicken/vietnam/ncvd-ka432/2013_CLADE2.3.2.1c_cluster1.4.1.5.6.5.4.1*',
		4302 'a/chicken/vietnam/ncvd-ka435/2013_CLADE2.3.2.1c_cluster1.4.1.5.6.5.4.1*',
		4303 'a/muscovy_duck/vietnam/lbm295/2012_CLADE2.3.2.1c_cluster1.4.1.5.6.5.4.1*',
		4304 'a/muscovy_duck/quanh_ninh/49/2013_CLADE2.3.2.1c_cluster1.4.1.5.6.5.4.1*',
		4305 'a/duck/quanh_ninh/21/2013_CLADE2.3.2.1c_cluster1.4.1.5.6.5.4.1*',
		4306 'a/duck/vietnam/lbm578/2014_CLADE2.3.2.1c_cluster1.4.1.5.6.5.4.1*',
		4307 'a/muscovy_duck/vietnam/lbm668/2014_CLADE2.3.2.1c_cluster1.4.1.5.6.5.4.1*',
		4308 'a/duck/vietnam/lbm568/2014_CLADE2.3.2.1c_cluster1.4.1.5.6.5.4.1*',
		4309 'a/muscovy_duck/vietnam/lbm571/2014_CLADE2.3.2.1c_cluster1.4.1.5.6.5.4.1*',
		4310 'a/muscovy_duck/vietnam/lbm566/2014_CLADE2.3.2.1c_cluster1.4.1.5.6.5.4.1*',
		4311 'a/duck/vietnam/lbm569/2014_CLADE2.3.2.1c_cluster1.4.1.5.6.5.4.1*',
		4312 'a/duck/vietnam/ncvd-1898/2012_CLADE2.3.2.1c_cluster1.4.1.5.6.5.4.1*',
		4313 'a/duck/vietnam/ncvd-ka262/2012_CLADE2.3.2.1c_cluster1.4.1.5.6.5.4.1*',
		4314 'a/duck/vietnam/ncvd-1884/2012_CLADE2.3.2.1c_cluster1.4.1.5.6.5.4.1*',
		4315 'a/duck/vietnam/ncvd-1905/2012_CLADE2.3.2.1c_cluster1.4.1.5.6.5.4.1*',
		4316 'a/duck/vietnam/ncvd-1878/2012_CLADE2.3.2.1c_cluster1.4.1.5.6.5.4.1*',
		4317 'a/duck/vietnam/ncvd-1904/2012_CLADE2.3.2.1c_cluster1.4.1.5.6.5.4.1*',
		4318 'a/duck/vietnam/ncvd-ka345/2012_CLADE2.3.2.1c_cluster1.4.1.5.6.5.4.1*',
		4319 'a/duck/vietnam/ncvd-1875/2012_CLADE2.3.2.1c_cluster1.4.1.5.6.5.4.1*',
		4320 'a/muscovy_duck/long_an/87/2014_CLADE2.3.2.1c_cluster1.4.1.5.6.5.4.1*',
		4321 'a/muscovy_duck/long_an/86/2014_CLADE2.3.2.1c_cluster1.4.1.5.6.5.4.1*',
		4322 'a/duck/khanhhoa/cvvi-23/2013_CLADE2.3.2.1c_cluster1.4.1.5.6.5.4.1*',
		4323 'a/duck/khanhhoa/cvvi-33/2014_CLADE2.3.2.1c_cluster1.4.1.5.6.5.4.1*',
		4324 'a/duck/khanhhoa/cvvi-21/2013_CLADE2.3.2.1c_cluster1.4.1.5.6.5.4.1*',
		4325 'a/duck/khanhhoa/cvvi-15/2013_CLADE2.3.2.1c_cluster1.4.1.5.6.5.4.1*',
		4326 'a/chicken/khanhhoa/cvvi-02/2013_CLADE2.3.2.1c_cluster1.4.1.5.6.5.4.1*',
		4327 'a/chicken/khanhhoa/cvvi-09/2013_CLADE2.3.2.1c_cluster1.4.1.5.6.5.4.1*',
		4328 'a/duck/khanhhoa/cvvi-08/2013_CLADE2.3.2.1c_cluster1.4.1.5.6.5.4.1*',
		4329 'a/duck/khanhhoa/cvvi-07/2013_CLADE2.3.2.1c_cluster1.4.1.5.6.5.4.1*',
		4330 'a/duck/khanhhoa/cvvi-20/2013_CLADE2.3.2.1c_cluster1.4.1.5.6.5.4.1*',
		4331 'a/chicken/khanhhoa/cvvi-13/2013_CLADE2.3.2.1c_cluster1.4.1.5.6.5.4.1*',
		4332 'a/duck/khanhhoa/cvvi-19/2013_CLADE2.3.2.1c_cluster1.4.1.5.6.5.4.1*',
		4333 'a/duck/khanhhoa/cvvi-03/2013_CLADE2.3.2.1c_cluster1.4.1.5.6.5.4.1*',
		4334 'a/duck/khanhhoa/cvvi-16/2013_CLADE2.3.2.1c_cluster1.4.1.5.6.5.4.1*',
		4335 'a/chicken/khanhhoa/cvvi-11/2013_CLADE2.3.2.1c_cluster1.4.1.5.6.5.4.1*',
		4336 'a/duck/khanhhoa/cvvi-22/2013_CLADE2.3.2.1c_cluster1.4.1.5.6.5.4.1*',
		4337 'a/duck/vietnam/ncvd-1931/2012_CLADE2.3.2.1c_cluster1.4.1.5.6.5.4.1*',
		4338 'a/muscovy_duck/long_an/43/2013_CLADE2.3.2.1c_cluster1.4.1.5.6.5.4.1*',
		4339 'a/duck/phuyen/cvvi-47/2014_CLADE2.3.2.1c_cluster1.4.1.5.6.5.4.1*',
		4340 'a/chicken/khanhhoa/cvvi-39/2014_CLADE2.3.2.1c_cluster1.4.1.5.6.5.4.1*',
		4341 'a/chicken/khanhhoa/cvvi-42/2014_CLADE2.3.2.1c_cluster1.4.1.5.6.5.4.1*',
		4342 'a/duck/khanhhoa/cvvi-26/2014_CLADE2.3.2.1c_cluster1.4.1.5.6.5.4.1*',
		4343 'a/duck/khanhhoa/cvvi-34/2014_CLADE2.3.2.1c_cluster1.4.1.5.6.5.4.1*',
		4344 'a/chicken/khanhhoa/cvvi-44/2014_CLADE2.3.2.1c_cluster1.4.1.5.6.5.4.1*',
		4345 'a/chicken/khanhhoa/cvvi-28/2014_CLADE2.3.2.1c_cluster1.4.1.5.6.5.4.1*',
		4346 'a/duck/khanhhoa/cvvi-25/2014_CLADE2.3.2.1c_cluster1.4.1.5.6.5.4.1*',
		4347 'a/duck/khanhhoa/cvvi-30/2014_CLADE2.3.2.1c_cluster1.4.1.5.6.5.4.1*',
		4348 'a/chicken/khanhhoa/cvvi-31/2014_CLADE2.3.2.1c_cluster1.4.1.5.6.5.4.1*',
		4349 'a/chicken/khanhhoa/cvvi-40/2014_CLADE2.3.2.1c_cluster1.4.1.5.6.5.4.1*',
		4350 'a/chicken/khanhhoa/cvvi-27/2014_CLADE2.3.2.1c_cluster1.4.1.5.6.5.4.1*',
		4351 'a/duck/khanhhoa/cvvi-38/2014_CLADE2.3.2.1c_cluster1.4.1.5.6.5.4.1*',
		4352 'a/chicken/khanhhoa/cvvi-43/2014_CLADE2.3.2.1c_cluster1.4.1.5.6.5.4.1*',
		4353 'a/duck/khanhhoa/cvvi-29/2014_CLADE2.3.2.1c_cluster1.4.1.5.6.5.4.1*',
		4354 'a/duck/khanhhoa/cvvi-37/2014_CLADE2.3.2.1c_cluster1.4.1.5.6.5.4.1*',
		4355 'a/chicken/khanhhoa/cvvi-41/2014_CLADE2.3.2.1c_cluster1.4.1.5.6.5.4.1*',
		4356 'a/duck/khanhhoa/cvvi-35/2014_CLADE2.3.2.1c_cluster1.4.1.5.6.5.4.1*',
		4357 'a/duck/khanhhoa/cvvi-45/2014_CLADE2.3.2.1c_cluster1.4.1.5.6.5.4.1*'
;
tree TREE = (1[&CLUSTER='1']:0.000355011,(2[&CLUSTER='1']:0.00220221,(3[&CLUSTER='1']:0.0201539,((4[&CLUSTER='1']:0.00534009,((5[&CLUSTER='1.1']:0.00366773,'6':0.019098):0.00344773,(7[&CLUSTER='1.1']:1e-06,8[&CLUSTER='1.1']:0.00145274,(9[&CLUSTER='1.1']:0.0015347,10[&CLUSTER='1.1']:0.00756679):0.000719318,(11[&CLUSTER='1.1']:1e-06,12[&CLUSTER='1.1']:1e-06):0.00291123,(13[&CLUSTER='1.1']:0.00290861,14[&CLUSTER='1.1']:0.00657458,(15[&CLUSTER='1.1']:0.00592892,16[&CLUSTER='1.1']:0.00892575):0.00139371):0.000725208,(17[&CLUSTER='1.1']:1e-06,18[&CLUSTER='1.1']:0.00217961,19[&CLUSTER='1.1']:0.00291138,20[&CLUSTER='1.1']:0.00437082):0.000725235):0.000942024):0.00146659):0.00264857,(((21[&CLUSTER='1.2']:0.00366636,(22[&CLUSTER='1.2']:0.000730555,23[&CLUSTER='1.2']:0.00510534,(24[&CLUSTER='1.2']:1e-06,(25[&CLUSTER='1.2']:0.000725228,26[&CLUSTER='1.2']:0.00665478,(27[&CLUSTER='1.2']:1e-06,28[&CLUSTER='1.2']:0.000729762):0.000725433):0.000729884):0.00218632):0.00218075):0.00147113,((29[&CLUSTER='1.2']:0.00224296,30[&CLUSTER='1.2']:0.00887021):0.00367489,(31[&CLUSTER='1.2']:0.00218403,(32[&CLUSTER='1.2']:1e-06,33[&CLUSTER='1.2']:0.000725807,34[&CLUSTER='1.2']:0.00291446,(35[&CLUSTER='1.2']:0.00824603,'36':0.0196961):0.00508302):0.000726915):0.000727202):0.00220511):0.00213998,(37[&CLUSTER='1']:0.000726084,38[&CLUSTER='1']:0.00291346,39[&CLUSTER='1']:0.00881033,((40[&CLUSTER='1.3']:0.000719775,41[&CLUSTER='1.3']:0.0044056):0.000739612,(42[&CLUSTER='1.3']:1e-06,43[&CLUSTER='1.3']:0.00072568,44[&CLUSTER='1.3']:0.000727636,45[&CLUSTER='1.3']:0.000731815,46[&CLUSTER='1.3']:0.00106783,47[&CLUSTER='1.3']:0.00106807,48[&CLUSTER='1.3']:0.00145604,49[&CLUSTER='1.3']:0.00145779,50[&CLUSTER='1.3']:0.00213987,51[&CLUSTER='1.3']:0.00442649,(52[&CLUSTER='1.3']:1e-06,53[&CLUSTER='1.3']:1e-06):0.00218631):0.000728018):0.00511856):0.0014999):0.00736031,(54[&CLUSTER='1']:0.00317982,((55[&CLUSTER='1']:1e-06,56[&CLUSTER='1']:0.000727068,(57[&CLUSTER='1']:1e-06,58[&CLUSTER='1']:0.000726233,59[&CLUSTER='1']:0.000726267,60[&CLUSTER='1']:0.00145353,61[&CLUSTER='1']:0.00291528):0.00218424):0.00191485,((62[&CLUSTER='1.4']:0.00145306,(63[&CLUSTER='1.4']:0.00367232,(64[&CLUSTER='1.4']:1e-06,65[&CLUSTER='1.4']:0.0007288,66[&CLUSTER='1.4']:0.00145953):0.00146542):0.00440771):0.00219836,(67[&CLUSTER='1.4']:1e-06,(68[&CLUSTER='1.4']:0.000700481,69[&CLUSTER='1.4']:0.00223817):0.0119057,(((70[&CLUSTER='1.4']:0.00414606,(71[&CLUSTER='1.4']:0.00964145,(72[&CLUSTER='1.4']:0.00396842,(73[&CLUSTER='1.4']:1e-06,'74':0.00862032):0.00263041):0.00335638):0.00323568):0.00398232,(75[&CLUSTER='1.4']:0.00293554,((76[&CLUSTER='1.4']:1e-06,77[&CLUSTER='1.4']:1e-06,78[&CLUSTER='1.4']:1e-06,79[&CLUSTER='1.4']:1e-06,80[&CLUSTER='1.4']:0.000727858,81[&CLUSTER='1.4']:0.000727881,82[&CLUSTER='1.4']:0.000728051,83[&CLUSTER='1.4']:0.00145711,84[&CLUSTER='1.4']:0.00145727,85[&CLUSTER='1.4']:0.00366499,(86[&CLUSTER='1.4']:1e-06,87[&CLUSTER='1.4']:0.000728348):0.00218827):0.0014577,(88[&CLUSTER='1.4']:0.00365674,(89[&CLUSTER='1.4']:0.00219324,90[&CLUSTER='1.4']:0.00291799):0.000730001,(91[&CLUSTER='1.4']:0.00145786,92[&CLUSTER='1.4']:0.0021898,93[&CLUSTER='1.4']:0.00734775,(94[&CLUSTER='1.4']:0.0036897,(95[&CLUSTER='1.4']:0.00221454,96[&CLUSTER='1.4']:0.00368317):0.00070133):0.00294049,(97[&CLUSTER='1.4']:0.00292175,98[&CLUSTER='1.4']:0.0043912,(99[&CLUSTER='1.4']:1e-06,(100[&CLUSTER='1.4']:0.000727308,101[&CLUSTER='1.4']:0.000727517,102[&CLUSTER='1.4']:0.00072753,103[&CLUSTER='1.4']:0.00219639,104[&CLUSTER='1.4']:0.00291788):0.000727526):0.000727853):0.00292061):0.000723764):0.000734549):0.00516897):0.0014569):0.000734301,((105[&CLUSTER='1.4']:1e-06,106[&CLUSTER='1.4']:0.000728015,(107[&CLUSTER='1.4']:1e-06,108[&CLUSTER='1.4']:0.00145757):0.000727899):0.00145782,((109[&CLUSTER='1.4']:1e-06,110[&CLUSTER='1.4']:0.000729675,111[&CLUSTER='1.4']:0.000729677):0.00222987,(112[&CLUSTER='1.4']:1e-06,113[&CLUSTER='1.4']:0.0043947,114[&CLUSTER='1.4']:0.00810803):0.00665666):0.000695885,((115[&CLUSTER='1.4']:0.000732554,(116[&CLUSTER='1.4']:1e-06,117[&CLUSTER='1.4']:0.000729083,118[&CLUSTER='1.4']:0.000767295,119[&CLUSTER='1.4']:0.00146255,(120[&CLUSTER='1.4']:1e-06,121[&CLUSTER='1.4']:0.00667363):0.000730644,(122[&CLUSTER='1.4']:0.00146135,123[&CLUSTER='1.4']:0.0015728,124[&CLUSTER='1.4']:0.00453608):0.00073091,(125[&CLUSTER='1.4']:1e-06,126[&CLUSTER='1.4']:1e-06,(127[&CLUSTER='1.4']:1e-06,128[&CLUSTER='1.4']:1e-06):0.00219285):0.000729414):0.0014577):0.00442005,(129[&CLUSTER='1.4.1']:0.00219095,130[&CLUSTER='1.4.1']:0.00292336,131[&CLUSTER='1.4.1']:0.00513239,(132[&CLUSTER='1.4.1']:0.00293112,(133[&CLUSTER='1.4.1']:0.00071988,134[&CLUSTER='1.4.1']:0.00147311):0.00369942):0.00368365,(135[&CLUSTER='1.4.1']:0.00520208,(136[&CLUSTER='1.4.1']:1e-06,137[&CLUSTER='1.4.1']:0.000732851):0.0067417):0.0066253,(138[&CLUSTER='1.4.1']:0.00548903,139[&CLUSTER='1.4.1']:0.00587793,(140[&CLUSTER='1.4.1']:0.000729484,141[&CLUSTER='1.4.1']:0.00219243):0.000729867,(142[&CLUSTER='1.4.1']:0.00219204,(143[&CLUSTER='1.4.1']:1e-06,(144[&CLUSTER='1.4.1']:0.000760327,145[&CLUSTER='1.4.1']:0.00145983,146[&CLUSTER='1.4.1']:0.00146057):0.00219465,(147[&CLUSTER='1.4.1']:0.000727424,(148[&CLUSTER='1.4.1']:1e-06,149[&CLUSTER='1.4.1']:0.000730252,150[&CLUSTER='1.4.1']:0.00145913):0.0022054):0.0021963):0.00366207):0.000734344):0.00145916,((151[&CLUSTER='1.4.1']:0.000725461,152[&CLUSTER='1.4.1']:0.00146905):0.00220002,(153[&CLUSTER='1.4.1']:0.00293501,(154[&CLUSTER='1.4.1']:0.0022129,155[&CLUSTER='1.4.1']:0.00516942):0.00145915):0.00146105,((156[&CLUSTER='1.4.1']:1e-06,157[&CLUSTER='1.4.1']:0.00145922):0.000728908,((158[&CLUSTER='1.4.1.1']:1e-06,159[&CLUSTER='1.4.1.1']:0.00219873):0.0149558,(160[&CLUSTER='1.4.1.1']:0.00244462,((161[&CLUSTER='1.4.1.1']:0.00365528,162[&CLUSTER='1.4.1.1']:0.00439899,163[&CLUSTER='1.4.1.1']:0.0051369,(164[&CLUSTER='1.4.1.1']:0.00293615,165[&CLUSTER='1.4.1.1']:0.00884198,(166[&CLUSTER='1.4.1.1']:0.00311448,(167[&CLUSTER='1.4.1.1']:0.000885375,168[&CLUSTER='1.4.1.1']:0.0013018):0.0014386):0.00501217):0.000728678):0.000736922,((169[&CLUSTER='1.4.1.1.1']:1e-06,(170[&CLUSTER='1.4.1.1.1']:1e-06,171[&CLUSTER='1.4.1.1.1']:0.000728837):0.000728653):0.00230553,(172[&CLUSTER='1.4.1.1.1']:0.00551218,(173[&CLUSTER='1.4.1.1.1']:0.00512906,(174[&CLUSTER='1.4.1.1.1']:1e-06,(175[&CLUSTER='1.4.1.1.1']:1e-06,176[&CLUSTER='1.4.1.1.1']:0.0011043,177[&CLUSTER='1.4.1.1.1']:0.00110641):0.00111275):0.00219121,(178[&CLUSTER='1.4.1.1.1']:1e-06,179[&CLUSTER='1.4.1.1.1']:0.00146375,(180[&CLUSTER='1.4.1.1.1']:1e-06,(181[&CLUSTER='1.4.1.1.1']:1e-06,182[&CLUSTER='1.4.1.1.1']:1e-06,183[&CLUSTER='1.4.1.1.1']:0.000729742):0.000730449):0.00146288):0.00146018):0.00221089):0.0204962):0.000612661):0.00566914):0.000970035):0.00145748,('184':0.0219283,((185[&CLUSTER='1.4.1.2']:0.00357223,(186[&CLUSTER='1.4.1.2']:1e-06,187[&CLUSTER='1.4.1.2']:0.000737713,'188':0.00678073):0.00380212):0.0112035,(189[&CLUSTER='1.4.1.2']:0.00500957,((190[&CLUSTER='1.4.1.2']:0.00292471,191[&CLUSTER='1.4.1.2']:0.00440819):0.00296182,(192[&CLUSTER='1.4.1.2.1']:0.00365533,(193[&CLUSTER='1.4.1.2.1']:0.000760998,194[&CLUSTER='1.4.1.2.1']:0.0243013):0.000697063,(195[&CLUSTER='1.4.1.2.1']:0.00365913,((196[&CLUSTER='1.4.1.2.1']:0.000727308,197[&CLUSTER='1.4.1.2.1']:0.00587492,(198[&CLUSTER='1.4.1.2.1']:0.00221307,199[&CLUSTER='1.4.1.2.1']:0.00515641):0.00217704):0.00810709,((200[&CLUSTER='1.4.1.2.1']:1e-06,201[&CLUSTER='1.4.1.2.1']:0.000727846):0.00145746,(202[&CLUSTER='1.4.1.2.1']:1e-06,203[&CLUSTER='1.4.1.2.1']:0.00108872):0.00292358,(204[&CLUSTER='1.4.1.2.1']:1e-06,205[&CLUSTER='1.4.1.2.1']:1e-06,206[&CLUSTER='1.4.1.2.1']:1e-06,207[&CLUSTER='1.4.1.2.1']:1e-06,208[&CLUSTER='1.4.1.2.1']:1e-06,209[&CLUSTER='1.4.1.2.1']:0.000729618,210[&CLUSTER='1.4.1.2.1']:0.00219378,211[&CLUSTER='1.4.1.2.1']:0.00328376):0.0111052):0.00219994):0.000721434):0.000728827):0.000721753):0.00293456,('212':0.0136652,(213[&CLUSTER='1.4.1.2']:0.00762698,(214[&CLUSTER='1.4.1.2.2']:0.00361198,((215[&CLUSTER='1.4.1.2.2']:0.0022013,(216[&CLUSTER='1.4.1.2.2']:0.00376536,217[&CLUSTER='1.4.1.2.2']:0.00825547):0.00139768):0.00150075,((218[&CLUSTER='1.4.1.2.2']:0.00146138,219[&CLUSTER='1.4.1.2.2']:0.00439614,220[&CLUSTER='1.4.1.2.2']:0.00887326,(221[&CLUSTER='1.4.1.2.2']:0.00813291,222[&CLUSTER='1.4.1.2.2']:0.00813807):0.000721382):0.00292585,(223[&CLUSTER='1.4.1.2.2.1']:0.0118592,(224[&CLUSTER='1.4.1.2.2.1']:0.0151809,(225[&CLUSTER='1.4.1.2.2.1']:0.0120758,(226[&CLUSTER='1.4.1.2.2.1']:0.0150304,(227[&CLUSTER='1.4.1.2.2.1']:0.00219633,(228[&CLUSTER='1.4.1.2.2.1']:1e-06,229[&CLUSTER='1.4.1.2.2.1']:0.000730902):0.0014632,(230[&CLUSTER='1.4.1.2.2.1']:0.000730827,231[&CLUSTER='1.4.1.2.2.1']:0.001465,(232[&CLUSTER='1.4.1.2.2.1']:1e-06,233[&CLUSTER='1.4.1.2.2.1']:0.000730717):0.00073094,(234[&CLUSTER='1.4.1.2.2.1']:0.00147273,'235':0.00442546):0.00146164,(236[&CLUSTER='1.4.1.2.2.1']:1e-06,(237[&CLUSTER='1.4.1.2.2.1']:1e-06,238[&CLUSTER='1.4.1.2.2.1']:0.000731976,'239':0.00442094):0.000731349):0.00146393):0.00146301):0.013311):0.00419201):0.000337587):0.00912906):0.000812547,((240[&CLUSTER='1.4.1.2.2']:0.0080712,(241[&CLUSTER='1.4.1.2.2']:0.00107227,242[&CLUSTER='1.4.1.2.2']:0.00220293):0.00781532):0.00214461,('243':0.013352,((244[&CLUSTER='1.4.1.2.2.2']:0.00423758,(245[&CLUSTER='1.4.1.2.2.2']:1e-06,246[&CLUSTER='1.4.1.2.2.2']:0.00441897):0.000923639):0.00670973,((('247':1e-06,'248':0.00455003):0.0197467,(249[&CLUSTER='1.4.1.2.2.2']:0.00593123,(250[&CLUSTER='1.4.1.2.2.2']:0.00152393,'251':0.00965551):0.00070639):0.00142234):0.00180043,(252[&CLUSTER='1.4.1.2.2.2']:0.00147149,253[&CLUSTER='1.4.1.2.2.2']:0.00369081,('254':0.0120204,(255[&CLUSTER='1.4.1.2.2.2']:0.000748513,(('256':0.00152223,'257':0.0082161,'258':0.00971205):0.000763389,('259':0.00521255,('260':0.00522571,'261':0.00899169):0.000723242):0.00148098):0.0204127):0.00221354):0.00072931):0.00293296):0.0108205):0.00841961):0.00135974):0.00313795):0.000698258):0.00901484):0.0145962):0.000687088):0.00200285):0.00157309):0.00814434):0.000657051):0.000730392):0.00072891,(262[&CLUSTER='1.4.1']:0.00219353,((263[&CLUSTER='1.4.1']:0.00894394,((264[&CLUSTER='1.4.1.3']:0.00961782,(265[&CLUSTER='1.4.1.3']:0.00818489,266[&CLUSTER='1.4.1.3']:0.0119428):0.00145583,((267[&CLUSTER='1.4.1.3']:0.00151451,268[&CLUSTER='1.4.1.3']:0.00440201,(269[&CLUSTER='1.4.1.3']:1e-06,270[&CLUSTER='1.4.1.3']:0.00145967):0.00145994):0.00343338,((271[&CLUSTER='1.4.1.3']:0.00158871,272[&CLUSTER='1.4.1.3']:0.00653447):0.00267494,((273[&CLUSTER='1.4.1.3']:0.00688412,274[&CLUSTER='1.4.1.3']:0.0111046):0.00275691,(275[&CLUSTER='1.4.1.3']:0.00545263,276[&CLUSTER='1.4.1.3']:0.00731034):0.00443759):0.00135875):0.00284247):0.00172451):0.00144311,((277[&CLUSTER='1.4.1.4']:0.00286761,(278[&CLUSTER='1.4.1.4']:0.00275506,(279[&CLUSTER='1.4.1.4']:0.00460144,280[&CLUSTER='1.4.1.4']:0.00804124):0.00437158):0.00247061):0.00083788,((281[&CLUSTER='1.4.1.4']:0.00238646,(282[&CLUSTER='1.4.1.4']:0.00151636,283[&CLUSTER='1.4.1.4']:0.0027579):0.0027769):0.00543543,((284[&CLUSTER='1.4.1.4.1']:0.00219968,(285[&CLUSTER='1.4.1.4.1']:0.00292656,(286[&CLUSTER='1.4.1.4.1']:0.00145751,287[&CLUSTER='1.4.1.4.1']:0.00145768,288[&CLUSTER='1.4.1.4.1']:0.00145833):0.000734097):0.000718664):0.00237917,((289[&CLUSTER='1.4.1.4.1']:0.00223094,290[&CLUSTER='1.4.1.4.1']:0.00365711):0.00454855,(291[&CLUSTER='1.4.1.4.1']:0.00287945,(292[&CLUSTER='1.4.1.4.1']:0.00457145,((293[&CLUSTER='1.4.1.4.1']:1e-06,294[&CLUSTER='1.4.1.4.1']:0.00438826):0.00652512,(295[&CLUSTER='1.4.1.4.1']:1e-06,(296[&CLUSTER='1.4.1.4.1']:1e-06,297[&CLUSTER='1.4.1.4.1']:0.0014563,298[&CLUSTER='1.4.1.4.1']:0.00145791,299[&CLUSTER='1.4.1.4.1']:0.00218608,300[&CLUSTER='1.4.1.4.1']:0.00365439,(301[&CLUSTER='1.4.1.4.1']:1e-06,302[&CLUSTER='1.4.1.4.1']:0.000727131):0.0007271,(303[&CLUSTER='1.4.1.4.1']:0.000726979,(304[&CLUSTER='1.4.1.4.1']:0.00440864,(305[&CLUSTER='1.4.1.4.1']:1e-06,306[&CLUSTER='1.4.1.4.1']:0.00145581):0.000730041):0.000725527):0.000727738):0.00145508):0.00530653):0.00139475):0.0112309):0.000655468):0.00511206):0.00136933):0.0016041):0.000686353):0.000744442):0.000711575,((307[&CLUSTER='1.4.1.5']:0.00528481,(308[&CLUSTER='1.4.1.5']:0.00148205,309[&CLUSTER='1.4.1.5']:0.00217584):0.0120385):0.000578768,(310[&CLUSTER='1.4.1.5']:0.00587393,(311[&CLUSTER='1.4.1.5']:1e-06,312[&CLUSTER='1.4.1.5']:0.00145997,313[&CLUSTER='1.4.1.5']:0.00292186,314[&CLUSTER='1.4.1.5']:0.0120421):0.000728287,(315[&CLUSTER='1.4.1.5.1']:0.00292266,(316[&CLUSTER='1.4.1.5.1']:1e-06,(317[&CLUSTER='1.4.1.5.1']:1e-06,318[&CLUSTER='1.4.1.5.1']:0.000728126):0.000728382,(319[&CLUSTER='1.4.1.5.1']:1e-06,320[&CLUSTER='1.4.1.5.1']:1e-06):0.00145947):0.00218984,(321[&CLUSTER='1.4.1.5.1']:0.00145883,(322[&CLUSTER='1.4.1.5.1']:1e-06,(323[&CLUSTER='1.4.1.5.1']:0.000730576,324[&CLUSTER='1.4.1.5.1']:0.00146421):0.000730584):0.00660996,(325[&CLUSTER='1.4.1.5.1']:1e-06,(326[&CLUSTER='1.4.1.5.1']:1e-06,327[&CLUSTER='1.4.1.5.1']:0.00146021,328[&CLUSTER='1.4.1.5.1']:0.00219246):0.00219091):0.000728474,(329[&CLUSTER='1.4.1.5.1']:0.00370261,(((330[&CLUSTER='1.4.1.5.1']:1e-06,331[&CLUSTER='1.4.1.5.1']:0.00300989):0.000702005,(332[&CLUSTER='1.4.1.5.1']:0.002555,333[&CLUSTER='1.4.1.5.1']:0.00293978):0.0028103):0.00948532,(334[&CLUSTER='1.4.1.5.1']:0.00292894,335[&CLUSTER='1.4.1.5.1']:0.00294908,336[&CLUSTER='1.4.1.5.1']:0.0096068,(337[&CLUSTER='1.4.1.5.1']:0.0014656,338[&CLUSTER='1.4.1.5.1']:0.00293498):0.00145617):0.00440589,(339[&CLUSTER='1.4.1.5.1']:0.0074604,(340[&CLUSTER='1.4.1.5.1']:0.0044361,((341[&CLUSTER='1.4.1.5.1']:0.00516796,(342[&CLUSTER='1.4.1.5.1']:0.00445825,343[&CLUSTER='1.4.1.5.1']:0.00595387):0.00218012):0.00069891,(344[&CLUSTER='1.4.1.5.1']:0.0036569,(345[&CLUSTER='1.4.1.5.1']:0.00219126,(346[&CLUSTER='1.4.1.5.1']:0.00219568,(347[&CLUSTER='1.4.1.5.1']:0.00145888,348[&CLUSTER='1.4.1.5.1']:0.00146181):0.00145966):0.000732036):0.000726948):0.00221792):0.00292406):0.00452344):0.000661727):0.00443394):0.000697285):0.000729975):0.000727694,((349[&CLUSTER='1.4.1.5']:0.00824589,(350[&CLUSTER='1.4.1.5']:0.00149285,351[&CLUSTER='1.4.1.5']:0.006718):0.0105616):0.00212254,(352[&CLUSTER='1.4.1.5']:0.00439068,(353[&CLUSTER='1.4.1.5']:0.000720986,(354[&CLUSTER='1.4.1.5']:1e-06,355[&CLUSTER='1.4.1.5']:0.00292152):0.00220571):0.00440819,(356[&CLUSTER='1.4.1.5']:0.00144145,(357[&CLUSTER='1.4.1.5']:0.00146162,358[&CLUSTER='1.4.1.5']:0.00146172):0.00445181):0.00518703,((359[&CLUSTER='1.4.1.5']:1e-06,360[&CLUSTER='1.4.1.5']:0.00145805):0.00218628,(361[&CLUSTER='1.4.1.5']:1e-06,362[&CLUSTER='1.4.1.5']:0.000726862,363[&CLUSTER='1.4.1.5']:0.00147148):0.0029219,((364[&CLUSTER='1.4.1.5']:1e-06,365[&CLUSTER='1.4.1.5']:0.00219131):0.0096937,(((366[&CLUSTER='1.4.1.5.2']:0.00439435,367[&CLUSTER='1.4.1.5.2']:0.00587813):0.000734801,(368[&CLUSTER='1.4.1.5.2']:0.00146048,369[&CLUSTER='1.4.1.5.2']:0.00219314,(370[&CLUSTER='1.4.1.5.2']:1e-06,371[&CLUSTER='1.4.1.5.2']:1e-06,372[&CLUSTER='1.4.1.5.2']:0.00145886):0.00146012):0.00219465,(373[&CLUSTER='1.4.1.5.2']:0.00365351,(374[&CLUSTER='1.4.1.5.2']:1e-06,375[&CLUSTER='1.4.1.5.2']:1e-06,376[&CLUSTER='1.4.1.5.2']:0.000728717):0.000728304,(377[&CLUSTER='1.4.1.5.2']:1e-06,378[&CLUSTER='1.4.1.5.2']:0.000821282,379[&CLUSTER='1.4.1.5.2']:0.00810879):0.000728923,((380[&CLUSTER='1.4.1.5.2']:0.00146029,381[&CLUSTER='1.4.1.5.2']:0.00294595):0.0029579,(382[&CLUSTER='1.4.1.5.2']:1e-06,(383[&CLUSTER='1.4.1.5.2']:1e-06,384[&CLUSTER='1.4.1.5.2']:1e-06):0.000728767):0.0036905):0.000709076):0.00145409):0.000730039,(385[&CLUSTER='1.4.1.5.2']:1e-06,386[&CLUSTER='1.4.1.5.2']:0.000728471,387[&CLUSTER='1.4.1.5.2']:0.000728649,388[&CLUSTER='1.4.1.5.2']:0.000728926,389[&CLUSTER='1.4.1.5.2']:0.00292897,(390[&CLUSTER='1.4.1.5.2']:1e-06,391[&CLUSTER='1.4.1.5.2']:1e-06,392[&CLUSTER='1.4.1.5.2']:1e-06):0.00219388,(393[&CLUSTER='1.4.1.5.2.1']:1e-06,394[&CLUSTER='1.4.1.5.2.1']:1e-06,395[&CLUSTER='1.4.1.5.2.1']:1e-06,396[&CLUSTER='1.4.1.5.2.1']:1e-06,397[&CLUSTER='1.4.1.5.2.1']:1e-06,398[&CLUSTER='1.4.1.5.2.1']:1e-06,399[&CLUSTER='1.4.1.5.2.1']:1e-06,400[&CLUSTER='1.4.1.5.2.1']:1e-06,401[&CLUSTER='1.4.1.5.2.1']:1e-06,402[&CLUSTER='1.4.1.5.2.1']:1e-06,403[&CLUSTER='1.4.1.5.2.1']:1e-06,404[&CLUSTER='1.4.1.5.2.1']:1e-06,405[&CLUSTER='1.4.1.5.2.1']:0.000727995,406[&CLUSTER='1.4.1.5.2.1']:0.00072852,407[&CLUSTER='1.4.1.5.2.1']:0.000729334,408[&CLUSTER='1.4.1.5.2.1']:0.000729459,409[&CLUSTER='1.4.1.5.2.1']:0.000729541,410[&CLUSTER='1.4.1.5.2.1']:0.000729542,411[&CLUSTER='1.4.1.5.2.1']:0.000996268,412[&CLUSTER='1.4.1.5.2.1']:0.00100191,413[&CLUSTER='1.4.1.5.2.1']:0.0010121,414[&CLUSTER='1.4.1.5.2.1']:0.00102296,415[&CLUSTER='1.4.1.5.2.1']:0.00103118,416[&CLUSTER='1.4.1.5.2.1']:0.00145975,417[&CLUSTER='1.4.1.5.2.1']:0.0014598,418[&CLUSTER='1.4.1.5.2.1']:0.00145992,419[&CLUSTER='1.4.1.5.2.1']:0.00146039,420[&CLUSTER='1.4.1.5.2.1']:0.00219229,421[&CLUSTER='1.4.1.5.2.1']:0.00219276,422[&CLUSTER='1.4.1.5.2.1']:0.0021931,423[&CLUSTER='1.4.1.5.2.1']:0.00219467,424[&CLUSTER='1.4.1.5.2.1']:0.00219544,425[&CLUSTER='1.4.1.5.2.1']:0.00219573,426[&CLUSTER='1.4.1.5.2.1']:0.00292569,427[&CLUSTER='1.4.1.5.2.1']:0.0044072,(428[&CLUSTER='1.4.1.5.2.1']:1e-06,429[&CLUSTER='1.4.1.5.2.1']:0.000729366):0.000726891,(430[&CLUSTER='1.4.1.5.2.1']:1e-06,431[&CLUSTER='1.4.1.5.2.1']:0.000729602):0.000729394,(432[&CLUSTER='1.4.1.5.2.1']:1e-06,433[&CLUSTER='1.4.1.5.2.1']:0.00146062):0.000729511,(434[&CLUSTER='1.4.1.5.2.1']:1e-06,435[&CLUSTER='1.4.1.5.2.1']:0.0073664):0.000729641,(436[&CLUSTER='1.4.1.5.2.1']:1e-06,437[&CLUSTER='1.4.1.5.2.1']:0.00219327):0.000729648,(438[&CLUSTER='1.4.1.5.2.1']:0.000731814,439[&CLUSTER='1.4.1.5.2.1']:0.00146498):0.000729763,(440[&CLUSTER='1.4.1.5.2.1']:1e-06,441[&CLUSTER='1.4.1.5.2.1']:0.00101159):0.00100698,(442[&CLUSTER='1.4.1.5.2.1']:0.00101019,443[&CLUSTER='1.4.1.5.2.1']:0.00109677):0.00109766,(444[&CLUSTER='1.4.1.5.2.1']:1e-06,445[&CLUSTER='1.4.1.5.2.1']:0.000729365):0.00146022,(446[&CLUSTER='1.4.1.5.2.1']:1e-06,447[&CLUSTER='1.4.1.5.2.1']:0.00159994):0.00158404,(448[&CLUSTER='1.4.1.5.2.1']:1e-06,449[&CLUSTER='1.4.1.5.2.1']:1e-06):0.00205805,(450[&CLUSTER='1.4.1.5.2.1']:1e-06,451[&CLUSTER='1.4.1.5.2.1']:1e-06):0.00292687,(452[&CLUSTER='1.4.1.5.2.1']:1e-06,453[&CLUSTER='1.4.1.5.2.1']:0.000728629):0.0036657,(454[&CLUSTER='1.4.1.5.2.1']:1e-06,455[&CLUSTER='1.4.1.5.2.1']:1e-06,456[&CLUSTER='1.4.1.5.2.1']:0.000729418):0.000728493,(457[&CLUSTER='1.4.1.5.2.1']:1e-06,458[&CLUSTER='1.4.1.5.2.1']:0.00072932,459[&CLUSTER='1.4.1.5.2.1']:0.00146043):0.000729306,(460[&CLUSTER='1.4.1.5.2.1']:0.000730612,(461[&CLUSTER='1.4.1.5.2.1']:1e-06,462[&CLUSTER='1.4.1.5.2.1']:1e-06):0.00440134):0.000730087,(463[&CLUSTER='1.4.1.5.2.1']:1e-06,(464[&CLUSTER='1.4.1.5.2.1']:0.000727034,465[&CLUSTER='1.4.1.5.2.1']:0.00146398):0.00146828):0.00145768,(466[&CLUSTER='1.4.1.5.2.1']:1e-06,467[&CLUSTER='1.4.1.5.2.1']:1e-06,468[&CLUSTER='1.4.1.5.2.1']:1e-06):0.00201179,(469[&CLUSTER='1.4.1.5.2.1']:0.00147589,(470[&CLUSTER='1.4.1.5.2.1']:1e-06,471[&CLUSTER='1.4.1.5.2.1']:1e-06,472[&CLUSTER='1.4.1.5.2.1']:0.00221647):0.00440972):0.000724362,(473[&CLUSTER='1.4.1.5.2.1']:1e-06,474[&CLUSTER='1.4.1.5.2.1']:0.00072769,475[&CLUSTER='1.4.1.5.2.1']:0.000729503,476[&CLUSTER='1.4.1.5.2.1']:0.00102327):0.000729503,(477[&CLUSTER='1.4.1.5.2.1']:1e-06,478[&CLUSTER='1.4.1.5.2.1']:1e-06,479[&CLUSTER='1.4.1.5.2.1']:0.000729653,480[&CLUSTER='1.4.1.5.2.1']:0.00072985):0.00072965,(481[&CLUSTER='1.4.1.5.2.1']:1e-06,(482[&CLUSTER='1.4.1.5.2.1']:0.00220182,(483[&CLUSTER='1.4.1.5.2.1']:0.00307993,484[&CLUSTER='1.4.1.5.2.1']:0.00353023):0.000881959):0.00146086):0.000730987,(485[&CLUSTER='1.4.1.5.2.1']:0.00101076,(486[&CLUSTER='1.4.1.5.2.1']:0.00103351,(487[&CLUSTER='1.4.1.5.2.1']:1e-06,488[&CLUSTER='1.4.1.5.2.1']:0.00101117):0.00203708):0.00203237):0.00101527,(489[&CLUSTER='1.4.1.5.2.1']:1e-06,490[&CLUSTER='1.4.1.5.2.1']:1e-06,491[&CLUSTER='1.4.1.5.2.1']:0.00146024,492[&CLUSTER='1.4.1.5.2.1']:0.00219646):0.00146026,(493[&CLUSTER='1.4.1.5.2.1']:0.00301497,(494[&CLUSTER='1.4.1.5.2.1']:0.0023583,(495[&CLUSTER='1.4.1.5.2.1']:0.00220928,(496[&CLUSTER='1.4.1.5.2.1']:1e-06,497[&CLUSTER='1.4.1.5.2.1']:1e-06):0.00152708):0.00203917):0.000729633):0.000896222,(498[&CLUSTER='1.4.1.5.2.1']:0.00147586,(499[&CLUSTER='1.4.1.5.2.1']:1e-06,500[&CLUSTER='1.4.1.5.2.1']:1e-06,501[&CLUSTER='1.4.1.5.2.1']:0.000728375,502[&CLUSTER='1.4.1.5.2.1']:0.000729179):0.00366663):0.0021913,(503[&CLUSTER='1.4.1.5.2.1']:1e-06,504[&CLUSTER='1.4.1.5.2.1']:0.00365751,505[&CLUSTER='1.4.1.5.2.1']:0.00366081,506[&CLUSTER='1.4.1.5.2.1']:0.0044025,(507[&CLUSTER='1.4.1.5.2.1']:0.00203659,508[&CLUSTER='1.4.1.5.2.1']:0.00275682):0.000901812):0.000729201,(509[&CLUSTER='1.4.1.5.2.1']:0.000729576,510[&CLUSTER='1.4.1.5.2.1']:0.00219392,(511[&CLUSTER='1.4.1.5.2.1']:0.000729384,512[&CLUSTER='1.4.1.5.2.1']:0.000731928):0.000729353,(513[&CLUSTER='1.4.1.5.2.1']:1e-06,(514[&CLUSTER='1.4.1.5.2.1']:1e-06,515[&CLUSTER='1.4.1.5.2.1']:1e-06):0.00145982):0.000729261):0.000729382,(516[&CLUSTER='1.4.1.5.2.1']:1e-06,517[&CLUSTER='1.4.1.5.2.1']:0.00152519,(518[&CLUSTER='1.4.1.5.2.1']:1e-06,519[&CLUSTER='1.4.1.5.2.1']:0.00072992):0.00146034,(520[&CLUSTER='1.4.1.5.2.1']:0.0010583,(521[&CLUSTER='1.4.1.5.2.1']:0.00178484,522[&CLUSTER='1.4.1.5.2.1']:0.00334484):0.000728985):0.00114042):0.000729536,((523[&CLUSTER='1.4.1.5.2.1']:1e-06,524[&CLUSTER='1.4.1.5.2.1']:0.00219017,525[&CLUSTER='1.4.1.5.2.1']:0.00292424):0.000724082,(526[&CLUSTER='1.4.1.5.2.1']:1e-06,527[&CLUSTER='1.4.1.5.2.1']:0.0014674,(528[&CLUSTER='1.4.1.5.2.1']:1e-06,'529':0.00522354):0.000728687):0.00589216):0.00367438,(530[&CLUSTER='1.4.1.5.2.1']:1e-06,531[&CLUSTER='1.4.1.5.2.1']:0.000729552,532[&CLUSTER='1.4.1.5.2.1']:0.000730663,(533[&CLUSTER='1.4.1.5.2.1']:1e-06,534[&CLUSTER='1.4.1.5.2.1']:0.00294806,535[&CLUSTER='1.4.1.5.2.1']:0.00887807,(536[&CLUSTER='1.4.1.5.2.1']:1e-06,'537':0.0199211):0.00073009):0.000730281):0.000728438,(538[&CLUSTER='1.4.1.5.2.1']:1e-06,539[&CLUSTER='1.4.1.5.2.1']:1e-06,(540[&CLUSTER='1.4.1.5.2.1']:1e-06,(541[&CLUSTER='1.4.1.5.2.1']:1e-06,(542[&CLUSTER='1.4.1.5.2.1']:1e-06,543[&CLUSTER='1.4.1.5.2.1']:0.000730631,544[&CLUSTER='1.4.1.5.2.1']:0.0021931,545[&CLUSTER='1.4.1.5.2.1']:0.00517784):0.00107908):0.000380339):0.00072908):0.000729392,(546[&CLUSTER='1.4.1.5.2.1']:1e-06,547[&CLUSTER='1.4.1.5.2.1']:1e-06,548[&CLUSTER='1.4.1.5.2.1']:0.000727802,549[&CLUSTER='1.4.1.5.2.1']:0.000729568,550[&CLUSTER='1.4.1.5.2.1']:0.000729886,551[&CLUSTER='1.4.1.5.2.1']:0.0010104,552[&CLUSTER='1.4.1.5.2.1']:0.00146141,553[&CLUSTER='1.4.1.5.2.1']:0.00219559):0.000729538,(554[&CLUSTER='1.4.1.5.2.1']:1e-06,(555[&CLUSTER='1.4.1.5.2.1']:1e-06,556[&CLUSTER='1.4.1.5.2.1']:0.00101201,557[&CLUSTER='1.4.1.5.2.1']:0.00101987,((558[&CLUSTER='1.4.1.5.2.1']:1e-06,559[&CLUSTER='1.4.1.5.2.1']:1e-06):0.00175685,(560[&CLUSTER='1.4.1.5.2.1']:1e-06,561[&CLUSTER='1.4.1.5.2.1']:1e-06):0.00201605):0.000879399):0.000876195):0.00087626,(562[&CLUSTER='1.4.1.5.2.1']:0.000729286,563[&CLUSTER='1.4.1.5.2.1']:0.00072938,564[&CLUSTER='1.4.1.5.2.1']:0.000729427,565[&CLUSTER='1.4.1.5.2.1']:0.00146899,(566[&CLUSTER='1.4.1.5.2.1']:1e-06,567[&CLUSTER='1.4.1.5.2.1']:1e-06,568[&CLUSTER='1.4.1.5.2.1']:1e-06,569[&CLUSTER='1.4.1.5.2.1']:0.000729629,(570[&CLUSTER='1.4.1.5.2.1']:0.000729636,571[&CLUSTER='1.4.1.5.2.1']:0.000730001):0.000731301):0.000729629):0.000728404,(572[&CLUSTER='1.4.1.5.2.1']:0.00219833,(573[&CLUSTER='1.4.1.5.2.1']:0.000728566,(574[&CLUSTER='1.4.1.5.2.1']:1e-06,575[&CLUSTER='1.4.1.5.2.1']:1e-06,576[&CLUSTER='1.4.1.5.2.1']:1e-06,577[&CLUSTER='1.4.1.5.2.1']:1e-06,578[&CLUSTER='1.4.1.5.2.1']:1e-06,579[&CLUSTER='1.4.1.5.2.1']:1e-06,580[&CLUSTER='1.4.1.5.2.1']:0.00101148,581[&CLUSTER='1.4.1.5.2.1']:0.00145894,582[&CLUSTER='1.4.1.5.2.1']:0.00202476,583[&CLUSTER='1.4.1.5.2.1']:0.00202737,584[&CLUSTER='1.4.1.5.2.1']:0.00292414,(585[&CLUSTER='1.4.1.5.2.1']:1e-06,586[&CLUSTER='1.4.1.5.2.1']:0.00201664):0.00100701,(587[&CLUSTER='1.4.1.5.2.1']:1e-06,588[&CLUSTER='1.4.1.5.2.1']:1e-06,(589[&CLUSTER='1.4.1.5.2.1']:1e-06,590[&CLUSTER='1.4.1.5.2.1']:1e-06):0.00145948):0.000720418):0.00146198):0.00072971):0.000730913,(591[&CLUSTER='1.4.1.5.2.1']:0.00101157,((592[&CLUSTER='1.4.1.5.2.1']:0.00442053,(593[&CLUSTER='1.4.1.5.2.1']:0.000729507,594[&CLUSTER='1.4.1.5.2.1']:0.000732828):0.00148498):0.000716565,(595[&CLUSTER='1.4.1.5.2.1']:0.0010137,(596[&CLUSTER='1.4.1.5.2.1']:1e-06,597[&CLUSTER='1.4.1.5.2.1']:1e-06):0.00414308):0.00101897,(598[&CLUSTER='1.4.1.5.2.1']:0.00440589,(599[&CLUSTER='1.4.1.5.2.1']:0.00146099,600[&CLUSTER='1.4.1.5.2.1']:0.00146315,601[&CLUSTER='1.4.1.5.2.1']:0.00440181):0.000730367,(602[&CLUSTER='1.4.1.5.2.1.1']:0.000730569,603[&CLUSTER='1.4.1.5.2.1.1']:0.0014628,(604[&CLUSTER='1.4.1.5.2.1.1']:1e-06,(605[&CLUSTER='1.4.1.5.2.1.1']:1e-06,606[&CLUSTER='1.4.1.5.2.1.1']:0.000731539,607[&CLUSTER='1.4.1.5.2.1.1']:0.00664736):0.00146407,(608[&CLUSTER='1.4.1.5.2.1.1']:0.00441695,(609[&CLUSTER='1.4.1.5.2.1.1']:1e-06,610[&CLUSTER='1.4.1.5.2.1.1']:0.000731181):0.00147327):0.00295036,(611[&CLUSTER='1.4.1.5.2.1.1']:0.00220052,612[&CLUSTER='1.4.1.5.2.1.1']:0.00293126,(613[&CLUSTER='1.4.1.5.2.1.1']:0.00233734,(614[&CLUSTER='1.4.1.5.2.1.1']:0.00083222,615[&CLUSTER='1.4.1.5.2.1.1']:0.00655437):0.00523269):0.00206653):0.0014633):0.00366813):0.000730332):0.000730465):0.000731222):0.000730052,(616[&CLUSTER='1.4.1.5.2.1']:1e-06,617[&CLUSTER='1.4.1.5.2.1']:1e-06,618[&CLUSTER='1.4.1.5.2.1']:1e-06,619[&CLUSTER='1.4.1.5.2.1']:1e-06,620[&CLUSTER='1.4.1.5.2.1']:0.000724347,621[&CLUSTER='1.4.1.5.2.1']:0.000730177,622[&CLUSTER='1.4.1.5.2.1']:0.00101193,623[&CLUSTER='1.4.1.5.2.1']:0.00101228,624[&CLUSTER='1.4.1.5.2.1']:0.00101277,(625[&CLUSTER='1.4.1.5.2.1']:1e-06,626[&CLUSTER='1.4.1.5.2.1']:1e-06,627[&CLUSTER='1.4.1.5.2.1']:1e-06,628[&CLUSTER='1.4.1.5.2.1']:1e-06,629[&CLUSTER='1.4.1.5.2.1']:1e-06,(630[&CLUSTER='1.4.1.5.2.1']:1e-06,631[&CLUSTER='1.4.1.5.2.1']:0.00100609):0.00100915):0.00738295,(632[&CLUSTER='1.4.1.5.2.1']:1e-06,633[&CLUSTER='1.4.1.5.2.1']:0.0030432,(634[&CLUSTER='1.4.1.5.2.1']:1e-06,635[&CLUSTER='1.4.1.5.2.1']:0.000729597,636[&CLUSTER='1.4.1.5.2.1']:0.000730044,(637[&CLUSTER='1.4.1.5.2.1']:0.00146477,(638[&CLUSTER='1.4.1.5.2.1']:1e-06,639[&CLUSTER='1.4.1.5.2.1']:0.000729996,(640[&CLUSTER='1.4.1.5.2.1']:1e-06,641[&CLUSTER='1.4.1.5.2.1']:0.000730471):0.00146202):0.000733845):0.00072814,(642[&CLUSTER='1.4.1.5.2.1']:1e-06,643[&CLUSTER='1.4.1.5.2.1']:1e-06,644[&CLUSTER='1.4.1.5.2.1']:0.000729969,645[&CLUSTER='1.4.1.5.2.1']:0.0014627,646[&CLUSTER='1.4.1.5.2.1']:0.00146385,647[&CLUSTER='1.4.1.5.2.1']:0.00219705):0.00219423):0.00072993):0.000729852):0.00146091,(648[&CLUSTER='1.4.1.5.2.1.2']:1e-06,649[&CLUSTER='1.4.1.5.2.1.2']:1e-06,650[&CLUSTER='1.4.1.5.2.1.2']:0.000726236,((651[&CLUSTER='1.4.1.5.2.1.2']:1e-06,652[&CLUSTER='1.4.1.5.2.1.2']:1e-06,653[&CLUSTER='1.4.1.5.2.1.2']:1e-06,654[&CLUSTER='1.4.1.5.2.1.2']:0.000729459):0.000731463,((655[&CLUSTER='1.4.1.5.2.1.2']:1e-06,656[&CLUSTER='1.4.1.5.2.1.2']:0.000751125):0.000731382,(657[&CLUSTER='1.4.1.5.2.1.2']:0.00588848,((658[&CLUSTER='1.4.1.5.2.1.2']:0.00891453,((659[&CLUSTER='1.4.1.5.2.1.2']:1e-06,(660[&CLUSTER='1.4.1.5.2.1.2']:1e-06,661[&CLUSTER='1.4.1.5.2.1.2']:1e-06,662[&CLUSTER='1.4.1.5.2.1.2']:0.000729071):0.00145873):0.000734366,(663[&CLUSTER='1.4.1.5.2.1.2']:0.00218628,(664[&CLUSTER='1.4.1.5.2.1.2']:0.00294736,(665[&CLUSTER='1.4.1.5.2.1.2']:1e-06,666[&CLUSTER='1.4.1.5.2.1.2']:0.000730274,(667[&CLUSTER='1.4.1.5.2.1.2']:1e-06,668[&CLUSTER='1.4.1.5.2.1.2']:0.000730526):0.000730875):0.000719929):0.00369618):0.00295927):0.0014838):0.00144127,(669[&CLUSTER='1.4.1.5.2.1.2']:0.00292731,(670[&CLUSTER='1.4.1.5.2.1.2']:0.00293329,671[&CLUSTER='1.4.1.5.2.1.2']:0.00294008,672[&CLUSTER='1.4.1.5.2.1.2']:0.00366264):0.00219268,(673[&CLUSTER='1.4.1.5.2.1.2']:0.000729242,(674[&CLUSTER='1.4.1.5.2.1.2']:1e-06,675[&CLUSTER='1.4.1.5.2.1.2']:0.000729282,676[&CLUSTER='1.4.1.5.2.1.2']:0.00146113):0.00146006,((677[&CLUSTER='1.4.1.5.2.1.2']:0.00448131,678[&CLUSTER='1.4.1.5.2.1.2']:0.0112468):0.00140578,(679[&CLUSTER='1.4.1.5.2.1.2']:1e-06,680[&CLUSTER='1.4.1.5.2.1.2']:1e-06):0.00220337):0.00072495):0.00145985):0.00293204):0.000730806):0.000735704):0.00072774):0.00146377):0.000730617,(681[&CLUSTER='1.4.1.5.2.1']:0.00146113,(682[&CLUSTER='1.4.1.5.2.1']:1e-06,683[&CLUSTER='1.4.1.5.2.1']:0.00219161):0.000729371,(684[&CLUSTER='1.4.1.5.2.1']:1e-06,(685[&CLUSTER='1.4.1.5.2.1']:0.00146281,(686[&CLUSTER='1.4.1.5.2.1']:1e-06,687[&CLUSTER='1.4.1.5.2.1']:0.000730179):0.0029295,(688[&CLUSTER='1.4.1.5.2.1']:1e-06,689[&CLUSTER='1.4.1.5.2.1']:1e-06,690[&CLUSTER='1.4.1.5.2.1']:0.0022013):0.00293074,((691[&CLUSTER='1.4.1.5.2.1']:1e-06,692[&CLUSTER='1.4.1.5.2.1']:0.00146751):0.00148046,((693[&CLUSTER='1.4.1.5.2.1.3']:0.00072991,694[&CLUSTER='1.4.1.5.2.1.3']:0.00219802):0.000737214,(695[&CLUSTER='1.4.1.5.2.1.3']:1e-06,(696[&CLUSTER='1.4.1.5.2.1.3']:1e-06,697[&CLUSTER='1.4.1.5.2.1.3']:1e-06):0.000730708,(698[&CLUSTER='1.4.1.5.2.1.3']:0.000828206,699[&CLUSTER='1.4.1.5.2.1.3']:0.0022011):0.00146771):0.000728588):0.00517373):0.000718411,(700[&CLUSTER='1.4.1.5.2.1']:1e-06,701[&CLUSTER='1.4.1.5.2.1']:1e-06,702[&CLUSTER='1.4.1.5.2.1']:0.00442023,(703[&CLUSTER='1.4.1.5.2.1']:1e-06,704[&CLUSTER='1.4.1.5.2.1']:1e-06):0.00073062,(705[&CLUSTER='1.4.1.5.2.1']:1e-06,706[&CLUSTER='1.4.1.5.2.1']:0.000730889):0.00146311,(707[&CLUSTER='1.4.1.5.2.1']:1e-06,708[&CLUSTER='1.4.1.5.2.1']:1e-06,709[&CLUSTER='1.4.1.5.2.1']:1e-06,710[&CLUSTER='1.4.1.5.2.1']:0.000731384,711[&CLUSTER='1.4.1.5.2.1']:0.00165488):0.00146383,(712[&CLUSTER='1.4.1.5.2.1']:1e-06,713[&CLUSTER='1.4.1.5.2.1']:0.00073049,714[&CLUSTER='1.4.1.5.2.1']:0.000730824,715[&CLUSTER='1.4.1.5.2.1']:0.00146261,(716[&CLUSTER='1.4.1.5.2.1']:0.00146374,(717[&CLUSTER='1.4.1.5.2.1']:1e-06,718[&CLUSTER='1.4.1.5.2.1']:1e-06):0.00146573):0.00146397):0.000730773):0.00146283):0.00440323):0.00146402):0.000722532,(719[&CLUSTER='1.4.1.5.2.1']:0.000728873,720[&CLUSTER='1.4.1.5.2.1']:0.00292646,(721[&CLUSTER='1.4.1.5.2.1']:1e-06,722[&CLUSTER='1.4.1.5.2.1']:0.00145863):0.000729046,((723[&CLUSTER='1.4.1.5.2.1']:0.00292612,(724[&CLUSTER='1.4.1.5.2.1']:0.00219687,725[&CLUSTER='1.4.1.5.2.1']:0.0021972):0.000727587,(726[&CLUSTER='1.4.1.5.2.1']:1e-06,727[&CLUSTER='1.4.1.5.2.1']:0.00292368):0.0051451):0.000729814,(728[&CLUSTER='1.4.1.5.2.1.4']:1e-06,729[&CLUSTER='1.4.1.5.2.1.4']:1e-06,730[&CLUSTER='1.4.1.5.2.1.4']:1e-06,731[&CLUSTER='1.4.1.5.2.1.4']:1e-06,732[&CLUSTER='1.4.1.5.2.1.4']:0.000729388,733[&CLUSTER='1.4.1.5.2.1.4']:0.000729394,734[&CLUSTER='1.4.1.5.2.1.4']:0.000729566,735[&CLUSTER='1.4.1.5.2.1.4']:0.000730342,736[&CLUSTER='1.4.1.5.2.1.4']:0.000731047,737[&CLUSTER='1.4.1.5.2.1.4']:0.000749777,738[&CLUSTER='1.4.1.5.2.1.4']:0.000859612,739[&CLUSTER='1.4.1.5.2.1.4']:0.00146032,740[&CLUSTER='1.4.1.5.2.1.4']:0.00292948,741[&CLUSTER='1.4.1.5.2.1.4']:0.0029301,742[&CLUSTER='1.4.1.5.2.1.4']:0.00441143,(743[&CLUSTER='1.4.1.5.2.1.4']:0.000735863,744[&CLUSTER='1.4.1.5.2.1.4']:0.00441373):0.000724925,(745[&CLUSTER='1.4.1.5.2.1.4']:0.00136395,746[&CLUSTER='1.4.1.5.2.1.4']:0.00591026):0.000840558,(747[&CLUSTER='1.4.1.5.2.1.4']:1e-06,748[&CLUSTER='1.4.1.5.2.1.4']:0.000728903):0.00145996,(749[&CLUSTER='1.4.1.5.2.1.4']:0.000729342,750[&CLUSTER='1.4.1.5.2.1.4']:0.0021944):0.00146225,(751[&CLUSTER='1.4.1.5.2.1.4']:0.0021958,752[&CLUSTER='1.4.1.5.2.1.4']:0.00220026):0.0036923,(753[&CLUSTER='1.4.1.5.2.1.4']:0.00444078,(754[&CLUSTER='1.4.1.5.2.1.4']:0.00293582,755[&CLUSTER='1.4.1.5.2.1.4']:0.00367365,(756[&CLUSTER='1.4.1.5.2.1.4']:0.000731595,757[&CLUSTER='1.4.1.5.2.1.4']:0.00146383,758[&CLUSTER='1.4.1.5.2.1.4']:0.00219697,759[&CLUSTER='1.4.1.5.2.1.4']:0.0044195):0.00220107):0.00296121):0.00070482,(760[&CLUSTER='1.4.1.5.2.1.4']:0.00216969,(761[&CLUSTER='1.4.1.5.2.1.4']:0.00666908,(762[&CLUSTER='1.4.1.5.2.1.4']:0.00146731,(763[&CLUSTER='1.4.1.5.2.1.4']:1e-06,764[&CLUSTER='1.4.1.5.2.1.4']:1e-06,765[&CLUSTER='1.4.1.5.2.1.4']:1e-06,766[&CLUSTER='1.4.1.5.2.1.4']:1e-06):0.00294304):0.000708138):0.00372248):0.000759444,(767[&CLUSTER='1.4.1.5.2.1.4']:1e-06,768[&CLUSTER='1.4.1.5.2.1.4']:1e-06,769[&CLUSTER='1.4.1.5.2.1.4']:1e-06,770[&CLUSTER='1.4.1.5.2.1.4']:0.000728967,771[&CLUSTER='1.4.1.5.2.1.4']:0.00292595,772[&CLUSTER='1.4.1.5.2.1.4']:0.0118859,(773[&CLUSTER='1.4.1.5.2.1.4']:1e-06,774[&CLUSTER='1.4.1.5.2.1.4']:1e-06):0.00145873):0.00145994,((775[&CLUSTER='1.4.1.5.2.1.4.1']:1e-06,776[&CLUSTER='1.4.1.5.2.1.4.1']:1e-06):0.00219377,(777[&CLUSTER='1.4.1.5.2.1.4.1']:0.00106822,(778[&CLUSTER='1.4.1.5.2.1.4.1']:1e-06,779[&CLUSTER='1.4.1.5.2.1.4.1']:1e-06):0.00219522):0.000733023,(780[&CLUSTER='1.4.1.5.2.1.4.1']:0.000739034,(781[&CLUSTER='1.4.1.5.2.1.4.1']:0.000683998,(782[&CLUSTER='1.4.1.5.2.1.4.1']:1e-06,783[&CLUSTER='1.4.1.5.2.1.4.1']:0.000730576):0.00518977):0.0044665):0.000721968,(784[&CLUSTER='1.4.1.5.2.1.4.1']:1e-06,((785[&CLUSTER='1.4.1.5.2.1.4.1']:0.00343506,(786[&CLUSTER='1.4.1.5.2.1.4.1']:1e-06,787[&CLUSTER='1.4.1.5.2.1.4.1']:0.000730049,788[&CLUSTER='1.4.1.5.2.1.4.1']:0.0014605,789[&CLUSTER='1.4.1.5.2.1.4.1']:0.00146126):0.00170246):0.00394993,(790[&CLUSTER='1.4.1.5.2.1.4.1.1']:0.00491648,(791[&CLUSTER='1.4.1.5.2.1.4.1.1']:0.00218873,(792[&CLUSTER='1.4.1.5.2.1.4.1.1']:1e-06,793[&CLUSTER='1.4.1.5.2.1.4.1.1']:1e-06):0.00145717,((794[&CLUSTER='1.4.1.5.2.1.4.1.1']:0.00365028,795[&CLUSTER='1.4.1.5.2.1.4.1.1']:0.00438656,(796[&CLUSTER='1.4.1.5.2.1.4.1.1']:1e-06,(797[&CLUSTER='1.4.1.5.2.1.4.1.1']:0.0021968,(798[&CLUSTER='1.4.1.5.2.1.4.1.1']:1e-06,799[&CLUSTER='1.4.1.5.2.1.4.1.1']:0.00072859):0.000730017):0.000729683):0.00366041):0.00145844,(800[&CLUSTER='1.4.1.5.2.1.4.1.1']:1e-06,801[&CLUSTER='1.4.1.5.2.1.4.1.1']:1e-06,802[&CLUSTER='1.4.1.5.2.1.4.1.1']:0.000726868,803[&CLUSTER='1.4.1.5.2.1.4.1.1']:0.000727764,804[&CLUSTER='1.4.1.5.2.1.4.1.1']:0.000727898,805[&CLUSTER='1.4.1.5.2.1.4.1.1']:0.000728032,806[&CLUSTER='1.4.1.5.2.1.4.1.1']:0.00145709,807[&CLUSTER='1.4.1.5.2.1.4.1.1']:0.0014579,808[&CLUSTER='1.4.1.5.2.1.4.1.1']:0.00218703,809[&CLUSTER='1.4.1.5.2.1.4.1.1']:0.00255424,810[&CLUSTER='1.4.1.5.2.1.4.1.1']:0.00292144,(811[&CLUSTER='1.4.1.5.2.1.4.1.1']:1e-06,812[&CLUSTER='1.4.1.5.2.1.4.1.1']:0.00145915):0.00072791,(813[&CLUSTER='1.4.1.5.2.1.4.1.1']:0.00962303,(814[&CLUSTER='1.4.1.5.2.1.4.1.1']:1e-06,815[&CLUSTER='1.4.1.5.2.1.4.1.1']:0.000727818):0.0049866):0.00087793,(816[&CLUSTER='1.4.1.5.2.1.4.1.1']:1e-06,817[&CLUSTER='1.4.1.5.2.1.4.1.1']:1e-06,818[&CLUSTER='1.4.1.5.2.1.4.1.1']:0.000729391):0.0014573,(819[&CLUSTER='1.4.1.5.2.1.4.1.1']:0.0103465,(820[&CLUSTER='1.4.1.5.2.1.4.1.1']:0.00219206,821[&CLUSTER='1.4.1.5.2.1.4.1.1']:0.00367087):0.000725619,(822[&CLUSTER='1.4.1.5.2.1.4.1.1']:0.000726135,823[&CLUSTER='1.4.1.5.2.1.4.1.1']:0.00218921):0.00145797,(824[&CLUSTER='1.4.1.5.2.1.4.1.1']:1e-06,825[&CLUSTER='1.4.1.5.2.1.4.1.1']:0.000727958):0.00365257):0.000727567,(826[&CLUSTER='1.4.1.5.2.1.4.1.1.1']:0.00145926,((827[&CLUSTER='1.4.1.5.2.1.4.1.1.1']:0.00146356,828[&CLUSTER='1.4.1.5.2.1.4.1.1.1']:0.0014641):0.000725699,(829[&CLUSTER='1.4.1.5.2.1.4.1.1.1']:1e-06,830[&CLUSTER='1.4.1.5.2.1.4.1.1.1']:1e-06):0.00365427,(831[&CLUSTER='1.4.1.5.2.1.4.1.1.1']:1e-06,832[&CLUSTER='1.4.1.5.2.1.4.1.1.1']:1e-06):0.00812125,((833[&CLUSTER='1.4.1.5.2.1.4.1.1.1.1']:1e-06,834[&CLUSTER='1.4.1.5.2.1.4.1.1.1.1']:1e-06):0.0014494,(835[&CLUSTER='1.4.1.5.2.1.4.1.1.1.1']:0.00340528,((836[&CLUSTER='1.4.1.5.2.1.4.1.1.1.1']:1e-06,837[&CLUSTER='1.4.1.5.2.1.4.1.1.1.1']:1e-06,838[&CLUSTER='1.4.1.5.2.1.4.1.1.1.1']:0.000728431):0.000728564,(839[&CLUSTER='1.4.1.5.2.1.4.1.1.1.1']:1e-06,840[&CLUSTER='1.4.1.5.2.1.4.1.1.1.1']:0.000728306,841[&CLUSTER='1.4.1.5.2.1.4.1.1.1.1']:0.000728667):0.0103354,(842[&CLUSTER='1.4.1.5.2.1.4.1.1.1.1']:0.00365803,(843[&CLUSTER='1.4.1.5.2.1.4.1.1.1.1']:0.000727643,844[&CLUSTER='1.4.1.5.2.1.4.1.1.1.1']:0.00448904,(845[&CLUSTER='1.4.1.5.2.1.4.1.1.1.1']:0.00072888,(846[&CLUSTER='1.4.1.5.2.1.4.1.1.1.1']:0.00145943,847[&CLUSTER='1.4.1.5.2.1.4.1.1.1.1']:0.00147252):0.00590731):0.000728361,(848[&CLUSTER='1.4.1.5.2.1.4.1.1.1.1']:1e-06,849[&CLUSTER='1.4.1.5.2.1.4.1.1.1.1']:1e-06,850[&CLUSTER='1.4.1.5.2.1.4.1.1.1.1']:1e-06,851[&CLUSTER='1.4.1.5.2.1.4.1.1.1.1']:0.000728858,852[&CLUSTER='1.4.1.5.2.1.4.1.1.1.1']:0.000733245):0.00145799):0.000732849):0.00219013):0.000728518,(853[&CLUSTER='1.4.1.5.2.1.4.1.1.1.1']:0.00219943,((854[&CLUSTER='1.4.1.5.2.1.4.1.1.1.1']:1e-06,855[&CLUSTER='1.4.1.5.2.1.4.1.1.1.1']:1e-06):0.00440365,(856[&CLUSTER='1.4.1.5.2.1.4.1.1.1.1']:0.00366982,(857[&CLUSTER='1.4.1.5.2.1.4.1.1.1.1']:0.000728922,(858[&CLUSTER='1.4.1.5.2.1.4.1.1.1.1']:0.000729225,859[&CLUSTER='1.4.1.5.2.1.4.1.1.1.1']:0.000729397,860[&CLUSTER='1.4.1.5.2.1.4.1.1.1.1']:0.000729679,(861[&CLUSTER='1.4.1.5.2.1.4.1.1.1.1']:1e-06,862[&CLUSTER='1.4.1.5.2.1.4.1.1.1.1']:0.000729017,863[&CLUSTER='1.4.1.5.2.1.4.1.1.1.1']:0.00366408):0.00146):0.000729222,(864[&CLUSTER='1.4.1.5.2.1.4.1.1.1.1']:0.00145977,865[&CLUSTER='1.4.1.5.2.1.4.1.1.1.1']:0.00292637,(866[&CLUSTER='1.4.1.5.2.1.4.1.1.1.1']:1e-06,867[&CLUSTER='1.4.1.5.2.1.4.1.1.1.1']:0.00072868):0.00219344,(868[&CLUSTER='1.4.1.5.2.1.4.1.1.1.1']:1e-06,869[&CLUSTER='1.4.1.5.2.1.4.1.1.1.1']:0.000729104):0.00292532,(870[&CLUSTER='1.4.1.5.2.1.4.1.1.1.1']:0.00145971,(871[&CLUSTER='1.4.1.5.2.1.4.1.1.1.1']:1e-06,872[&CLUSTER='1.4.1.5.2.1.4.1.1.1.1']:1e-06,873[&CLUSTER='1.4.1.5.2.1.4.1.1.1.1']:1e-06,874[&CLUSTER='1.4.1.5.2.1.4.1.1.1.1']:0.000729391,(875[&CLUSTER='1.4.1.5.2.1.4.1.1.1.1']:1e-06,876[&CLUSTER='1.4.1.5.2.1.4.1.1.1.1']:0.000728983):0.000729051):0.000729976):0.000730594,(877[&CLUSTER='1.4.1.5.2.1.4.1.1.1.1.1']:1e-06,(878[&CLUSTER='1.4.1.5.2.1.4.1.1.1.1.1']:1e-06,879[&CLUSTER='1.4.1.5.2.1.4.1.1.1.1.1']:0.00219296,880[&CLUSTER='1.4.1.5.2.1.4.1.1.1.1.1']:0.00589085):0.000728851,(881[&CLUSTER='1.4.1.5.2.1.4.1.1.1.1.1']:1e-06,882[&CLUSTER='1.4.1.5.2.1.4.1.1.1.1.1']:0.000728614,883[&CLUSTER='1.4.1.5.2.1.4.1.1.1.1.1']:0.000729072):0.00292391,(884[&CLUSTER='1.4.1.5.2.1.4.1.1.1.1.1']:0.00219361,(885[&CLUSTER='1.4.1.5.2.1.4.1.1.1.1.1']:1e-06,886[&CLUSTER='1.4.1.5.2.1.4.1.1.1.1.1']:0.0111625,(887[&CLUSTER='1.4.1.5.2.1.4.1.1.1.1.1']:1e-06,888[&CLUSTER='1.4.1.5.2.1.4.1.1.1.1.1']:1e-06):0.00145872,(('889':0.0176756,('890':0.000668191,'891':0.00448547):0.00982123):0.016131,((892[&CLUSTER='1.4.1.5.2.1.4.1.1.1.1.1.1']:0.00219387,(893[&CLUSTER='1.4.1.5.2.1.4.1.1.1.1.1.1']:1e-06,894[&CLUSTER='1.4.1.5.2.1.4.1.1.1.1.1.1']:0.00587865):0.0036684):0.00146113,((895[&CLUSTER='1.4.1.5.2.1.4.1.1.1.1.1.1']:0.00221435,896[&CLUSTER='1.4.1.5.2.1.4.1.1.1.1.1.1']:0.00889705):0.00146419,(897[&CLUSTER='1.4.1.5.2.1.4.1.1.1.1.1.1']:0.00146335,898[&CLUSTER='1.4.1.5.2.1.4.1.1.1.1.1.1']:0.0022101):0.00893364):0.00071069,(899[&CLUSTER='1.4.1.5.2.1.4.1.1.1.1.1.1']:0.00292348,(900[&CLUSTER='1.4.1.5.2.1.4.1.1.1.1.1.1']:0.00144807,901[&CLUSTER='1.4.1.5.2.1.4.1.1.1.1.1.1']:0.00147178):0.00367337,(902[&CLUSTER='1.4.1.5.2.1.4.1.1.1.1.1.1']:0.00351553,(903[&CLUSTER='1.4.1.5.2.1.4.1.1.1.1.1.1']:0.00240904,904[&CLUSTER='1.4.1.5.2.1.4.1.1.1.1.1.1']:0.00512002):0.00639682):0.00338543):0.000728207,(905[&CLUSTER='1.4.1.5.2.1.4.1.1.1.1.1.1']:0.00145725,(906[&CLUSTER='1.4.1.5.2.1.4.1.1.1.1.1.1']:0.00218956,907[&CLUSTER='1.4.1.5.2.1.4.1.1.1.1.1.1']:0.00439553,(908[&CLUSTER='1.4.1.5.2.1.4.1.1.1.1.1.1']:0.00533607,(909[&CLUSTER='1.4.1.5.2.1.4.1.1.1.1.1.1']:0.00428954,910[&CLUSTER='1.4.1.5.2.1.4.1.1.1.1.1.1']:0.0046855):0.00785318):0.000855936):0.00145804,(911[&CLUSTER='1.4.1.5.2.1.4.1.1.1.1.1.1']:0.00453378,(912[&CLUSTER='1.4.1.5.2.1.4.1.1.1.1.1.1']:0.00237098,(913[&CLUSTER='1.4.1.5.2.1.4.1.1.1.1.1.1']:1e-06,914[&CLUSTER='1.4.1.5.2.1.4.1.1.1.1.1.1']:0.000727892):0.00293394,((915[&CLUSTER='1.4.1.5.2.1.4.1.1.1.1.1.1']:1e-06,916[&CLUSTER='1.4.1.5.2.1.4.1.1.1.1.1.1']:0.000749408):0.00293592,(917[&CLUSTER='1.4.1.5.2.1.4.1.1.1.1.1.1']:1e-06,918[&CLUSTER='1.4.1.5.2.1.4.1.1.1.1.1.1']:1e-06,919[&CLUSTER='1.4.1.5.2.1.4.1.1.1.1.1.1']:1e-06,920[&CLUSTER='1.4.1.5.2.1.4.1.1.1.1.1.1']:0.000725103,921[&CLUSTER='1.4.1.5.2.1.4.1.1.1.1.1.1']:0.0030657,(922[&CLUSTER='1.4.1.5.2.1.4.1.1.1.1.1.1']:0.000727261,(923[&CLUSTER='1.4.1.5.2.1.4.1.1.1.1.1.1']:1e-06,924[&CLUSTER='1.4.1.5.2.1.4.1.1.1.1.1.1']:1e-06):0.000727225):0.00291939):0.000717237):0.00220034,(925[&CLUSTER='1.4.1.5.2.1.4.1.1.1.1.1.1.1']:0.0014581,926[&CLUSTER='1.4.1.5.2.1.4.1.1.1.1.1.1.1']:0.00292273,927[&CLUSTER='1.4.1.5.2.1.4.1.1.1.1.1.1.1']:0.00438845,(928[&CLUSTER='1.4.1.5.2.1.4.1.1.1.1.1.1.1']:0.00220067,929[&CLUSTER='1.4.1.5.2.1.4.1.1.1.1.1.1.1']:0.00368114):0.00218881,(930[&CLUSTER='1.4.1.5.2.1.4.1.1.1.1.1.1.1']:0.00146176,(931[&CLUSTER='1.4.1.5.2.1.4.1.1.1.1.1.1.1']:0.000733301,932[&CLUSTER='1.4.1.5.2.1.4.1.1.1.1.1.1.1']:0.00219565):0.00145797):0.00146312,(933[&CLUSTER='1.4.1.5.2.1.4.1.1.1.1.1.1.1']:0.00218809,934[&CLUSTER='1.4.1.5.2.1.4.1.1.1.1.1.1.1']:0.00218873,935[&CLUSTER='1.4.1.5.2.1.4.1.1.1.1.1.1.1']:0.00958989,(936[&CLUSTER='1.4.1.5.2.1.4.1.1.1.1.1.1.1']:1e-06,937[&CLUSTER='1.4.1.5.2.1.4.1.1.1.1.1.1.1']:0.00292259):0.000728106,(938[&CLUSTER='1.4.1.5.2.1.4.1.1.1.1.1.1.1']:1e-06,'939':0.011104):0.00218814,(940[&CLUSTER='1.4.1.5.2.1.4.1.1.1.1.1.1.1']:0.00440807,(941[&CLUSTER='1.4.1.5.2.1.4.1.1.1.1.1.1.1']:1e-06,942[&CLUSTER='1.4.1.5.2.1.4.1.1.1.1.1.1.1']:0.00108962):0.00110505):0.000720304):0.0036537):0.00586609):0.00145426):0.00219996):0.000728025,(943[&CLUSTER='1.4.1.5.2.1.4.1.1.1.1.1.1']:0.00888259,((944[&CLUSTER='1.4.1.5.2.1.4.1.1.1.1.1.1.2']:0.000729573,945[&CLUSTER='1.4.1.5.2.1.4.1.1.1.1.1.1.2']:0.00145902):0.00219126,(946[&CLUSTER='1.4.1.5.2.1.4.1.1.1.1.1.1.2']:0.000727485,(947[&CLUSTER='1.4.1.5.2.1.4.1.1.1.1.1.1.2']:0.00072553,948[&CLUSTER='1.4.1.5.2.1.4.1.1.1.1.1.1.2']:0.00292512):0.000731612):0.003657,(949[&CLUSTER='1.4.1.5.2.1.4.1.1.1.1.1.1.2']:0.00145902,950[&CLUSTER='1.4.1.5.2.1.4.1.1.1.1.1.1.2']:0.00438828,(951[&CLUSTER='1.4.1.5.2.1.4.1.1.1.1.1.1.2']:0.00295953,952[&CLUSTER='1.4.1.5.2.1.4.1.1.1.1.1.1.2']:0.00844719):0.000692752,(953[&CLUSTER='1.4.1.5.2.1.4.1.1.1.1.1.1.2']:1e-06,954[&CLUSTER='1.4.1.5.2.1.4.1.1.1.1.1.1.2']:1e-06):0.000728515,(955[&CLUSTER='1.4.1.5.2.1.4.1.1.1.1.1.1.2']:0.0066473,(956[&CLUSTER='1.4.1.5.2.1.4.1.1.1.1.1.1.2']:1e-06,957[&CLUSTER='1.4.1.5.2.1.4.1.1.1.1.1.1.2']:0.00306444):0.00605698,((958[&CLUSTER='1.4.1.5.2.1.4.1.1.1.1.1.1.2']:0.0035597,(959[&CLUSTER='1.4.1.5.2.1.4.1.1.1.1.1.1.2']:0.00073118,960[&CLUSTER='1.4.1.5.2.1.4.1.1.1.1.1.1.2']:0.00366757,(961[&CLUSTER='1.4.1.5.2.1.4.1.1.1.1.1.1.2']:0.0012953,'962':0.0244496):0.00836284):0.000836208):0.00597119,(963[&CLUSTER='1.4.1.5.2.1.4.1.1.1.1.1.1.2']:1e-06,964[&CLUSTER='1.4.1.5.2.1.4.1.1.1.1.1.1.2']:1e-06,965[&CLUSTER='1.4.1.5.2.1.4.1.1.1.1.1.1.2']:0.000727165,966[&CLUSTER='1.4.1.5.2.1.4.1.1.1.1.1.1.2']:0.00145748,(967[&CLUSTER='1.4.1.5.2.1.4.1.1.1.1.1.1.2']:0.00072787,968[&CLUSTER='1.4.1.5.2.1.4.1.1.1.1.1.1.2']:0.00219554):0.000729446,((969[&CLUSTER='1.4.1.5.2.1.4.1.1.1.1.1.1.2']:0.000729246,970[&CLUSTER='1.4.1.5.2.1.4.1.1.1.1.1.1.2']:0.000731391):0.000732796,((971[&CLUSTER='1.4.1.5.2.1.4.1.1.1.1.1.1.2']:0.00146399,972[&CLUSTER='1.4.1.5.2.1.4.1.1.1.1.1.1.2']:0.00147614):0.00441874,(973[&CLUSTER='1.4.1.5.2.1.4.1.1.1.1.1.1.2']:1e-06,974[&CLUSTER='1.4.1.5.2.1.4.1.1.1.1.1.1.2']:1e-06,975[&CLUSTER='1.4.1.5.2.1.4.1.1.1.1.1.1.2']:0.0014654,976[&CLUSTER='1.4.1.5.2.1.4.1.1.1.1.1.1.2']:0.00663588,(977[&CLUSTER='1.4.1.5.2.1.4.1.1.1.1.1.1.2']:0.00293797,(978[&CLUSTER='1.4.1.5.2.1.4.1.1.1.1.1.1.2']:1e-06,979[&CLUSTER='1.4.1.5.2.1.4.1.1.1.1.1.1.2']:0.00588848,(980[&CLUSTER='1.4.1.5.2.1.4.1.1.1.1.1.1.2']:1e-06,981[&CLUSTER='1.4.1.5.2.1.4.1.1.1.1.1.1.2']:0.0044061):0.00219627):0.00146876):0.00219909):0.00219588,(982[&CLUSTER='1.4.1.5.2.1.4.1.1.1.1.1.1.2']:0.00366725,(983[&CLUSTER='1.4.1.5.2.1.4.1.1.1.1.1.1.2']:0.000734177,984[&CLUSTER='1.4.1.5.2.1.4.1.1.1.1.1.1.2']:0.00146543):0.000729974,(985[&CLUSTER='1.4.1.5.2.1.4.1.1.1.1.1.1.2']:0.00220634,(986[&CLUSTER='1.4.1.5.2.1.4.1.1.1.1.1.1.2']:1e-06,987[&CLUSTER='1.4.1.5.2.1.4.1.1.1.1.1.1.2']:0.00293818,988[&CLUSTER='1.4.1.5.2.1.4.1.1.1.1.1.1.2']:0.0029422,989[&CLUSTER='1.4.1.5.2.1.4.1.1.1.1.1.1.2']:0.00294316,(990[&CLUSTER='1.4.1.5.2.1.4.1.1.1.1.1.1.2']:0.00146829,991[&CLUSTER='1.4.1.5.2.1.4.1.1.1.1.1.1.2']:0.00146901):0.000733537,(992[&CLUSTER='1.4.1.5.2.1.4.1.1.1.1.1.1.2']:1e-06,993[&CLUSTER='1.4.1.5.2.1.4.1.1.1.1.1.1.2']:0.00220243):0.00146543):0.00296185):0.00146125,((994[&CLUSTER='1.4.1.5.2.1.4.1.1.1.1.1.1.2']:1e-06,995[&CLUSTER='1.4.1.5.2.1.4.1.1.1.1.1.1.2']:0.00073315):0.00665653,(996[&CLUSTER='1.4.1.5.2.1.4.1.1.1.1.1.1.2']:0.00146085,997[&CLUSTER='1.4.1.5.2.1.4.1.1.1.1.1.1.2']:0.00366401,998[&CLUSTER='1.4.1.5.2.1.4.1.1.1.1.1.1.2']:0.00440521,999[&CLUSTER='1.4.1.5.2.1.4.1.1.1.1.1.1.2']:0.00514523,(1000[&CLUSTER='1.4.1.5.2.1.4.1.1.1.1.1.1.2']:0.00968138,(1001[&CLUSTER='1.4.1.5.2.1.4.1.1.1.1.1.1.2']:1e-06,1002[&CLUSTER='1.4.1.5.2.1.4.1.1.1.1.1.1.2']:0.000730141,1003[&CLUSTER='1.4.1.5.2.1.4.1.1.1.1.1.1.2']:0.000730448):0.00295711):0.0021798,(1004[&CLUSTER='1.4.1.5.2.1.4.1.1.1.1.1.1.2']:0.0197358,((1005[&CLUSTER='1.4.1.5.2.1.4.1.1.1.1.1.1.2']:0.00220236,1006[&CLUSTER='1.4.1.5.2.1.4.1.1.1.1.1.1.2']:0.00220427):0.000725652,(1007[&CLUSTER='1.4.1.5.2.1.4.1.1.1.1.1.1.2']:0.0014675,(1008[&CLUSTER='1.4.1.5.2.1.4.1.1.1.1.1.1.2']:1e-06,1009[&CLUSTER='1.4.1.5.2.1.4.1.1.1.1.1.1.2']:0.000728874,1010[&CLUSTER='1.4.1.5.2.1.4.1.1.1.1.1.1.2']:0.00292219):0.000722934):0.00368011,(1011[&CLUSTER='1.4.1.5.2.1.4.1.1.1.1.1.1.2']:0.00219579,1012[&CLUSTER='1.4.1.5.2.1.4.1.1.1.1.1.1.2']:0.00367118,(1013[&CLUSTER='1.4.1.5.2.1.4.1.1.1.1.1.1.2']:0.000729644,1014[&CLUSTER='1.4.1.5.2.1.4.1.1.1.1.1.1.2']:0.00516319):0.00220447,(1015[&CLUSTER='1.4.1.5.2.1.4.1.1.1.1.1.1.2']:1e-06,1016[&CLUSTER='1.4.1.5.2.1.4.1.1.1.1.1.1.2']:0.000730079,1017[&CLUSTER='1.4.1.5.2.1.4.1.1.1.1.1.1.2']:0.00366364,(1018[&CLUSTER='1.4.1.5.2.1.4.1.1.1.1.1.1.2']:0.00277564,1019[&CLUSTER='1.4.1.5.2.1.4.1.1.1.1.1.1.2']:0.00538318):0.000887797,(1020[&CLUSTER='1.4.1.5.2.1.4.1.1.1.1.1.1.2']:0.00219514,(1021[&CLUSTER='1.4.1.5.2.1.4.1.1.1.1.1.1.2']:0.0014641,1022[&CLUSTER='1.4.1.5.2.1.4.1.1.1.1.1.1.2']:0.00292933):0.00147213,(1023[&CLUSTER='1.4.1.5.2.1.4.1.1.1.1.1.1.2']:0.000729828,1024[&CLUSTER='1.4.1.5.2.1.4.1.1.1.1.1.1.2']:0.00148087,1025[&CLUSTER='1.4.1.5.2.1.4.1.1.1.1.1.1.2']:0.0021949):0.0014653,(1026[&CLUSTER='1.4.1.5.2.1.4.1.1.1.1.1.1.2']:0.00146193,1027[&CLUSTER='1.4.1.5.2.1.4.1.1.1.1.1.1.2']:0.00219519,1028[&CLUSTER='1.4.1.5.2.1.4.1.1.1.1.1.1.2']:0.00219665,1029[&CLUSTER='1.4.1.5.2.1.4.1.1.1.1.1.1.2']:0.00292922,1030[&CLUSTER='1.4.1.5.2.1.4.1.1.1.1.1.1.2']:0.00293055,(1031[&CLUSTER='1.4.1.5.2.1.4.1.1.1.1.1.1.2']:1e-06,1032[&CLUSTER='1.4.1.5.2.1.4.1.1.1.1.1.1.2']:0.00146375):0.00146165,(1033[&CLUSTER='1.4.1.5.2.1.4.1.1.1.1.1.1.2']:0.000729636,1034[&CLUSTER='1.4.1.5.2.1.4.1.1.1.1.1.1.2']:0.00219686,1035[&CLUSTER='1.4.1.5.2.1.4.1.1.1.1.1.1.2']:0.00292821):0.000729883,(1036[&CLUSTER='1.4.1.5.2.1.4.1.1.1.1.1.1.2']:1e-06,1037[&CLUSTER='1.4.1.5.2.1.4.1.1.1.1.1.1.2']:1e-06,1038[&CLUSTER='1.4.1.5.2.1.4.1.1.1.1.1.1.2']:0.000729923,1039[&CLUSTER='1.4.1.5.2.1.4.1.1.1.1.1.1.2']:0.000731463,1040[&CLUSTER='1.4.1.5.2.1.4.1.1.1.1.1.1.2']:0.00146123,1041[&CLUSTER='1.4.1.5.2.1.4.1.1.1.1.1.1.2']:0.00146197,1042[&CLUSTER='1.4.1.5.2.1.4.1.1.1.1.1.1.2']:0.00219664,(1043[&CLUSTER='1.4.1.5.2.1.4.1.1.1.1.1.1.2']:1e-06,1044[&CLUSTER='1.4.1.5.2.1.4.1.1.1.1.1.1.2']:0.00514263):0.000730146,(1045[&CLUSTER='1.4.1.5.2.1.4.1.1.1.1.1.1.2']:0.00739492,(1046[&CLUSTER='1.4.1.5.2.1.4.1.1.1.1.1.1.2']:1e-06,1047[&CLUSTER='1.4.1.5.2.1.4.1.1.1.1.1.1.2']:0.000729933):0.00147705):0.000716889,(1048[&CLUSTER='1.4.1.5.2.1.4.1.1.1.1.1.1.2']:0.00146213,1049[&CLUSTER='1.4.1.5.2.1.4.1.1.1.1.1.1.2']:0.00292936,(1050[&CLUSTER='1.4.1.5.2.1.4.1.1.1.1.1.1.2']:1e-06,1051[&CLUSTER='1.4.1.5.2.1.4.1.1.1.1.1.1.2']:0.000730427,1052[&CLUSTER='1.4.1.5.2.1.4.1.1.1.1.1.1.2']:0.000730461,1053[&CLUSTER='1.4.1.5.2.1.4.1.1.1.1.1.1.2']:0.0014613,1054[&CLUSTER='1.4.1.5.2.1.4.1.1.1.1.1.1.2']:0.00219899):0.000730346):0.00146122):0.000730078):0.000730018):0.000729957):0.000730228):0.00292896):0.00150253):0.000689749):0.00147115):0.00145978):0.00219566):0.00515205):0.000725431):0.00232426):0.00352867):0.00366646):0.000727946):0.00145178):0.00146858):0.0028846):0.00447366):0.000729557):0.000730181):0.000728998):0.000729035):0.000734789):0.000718851):0.00146813):0.00220326):0.00294571):0.00368921):0.00145956):0.000729447):0.000730055):0.000727376):0.000955584):0.00199646):0.00144413):0.000729051):0.000729076):0.00072972):0.000730591):0.000729202):0.00439542):0.00293124):0.00149055):0.000702903):0.00218897,((1055[&CLUSTER='1.4.1.5']:0.00368039,((1056[&CLUSTER='1.4.1.5.3']:0.00587148,(1057[&CLUSTER='1.4.1.5.3']:1e-06,1058[&CLUSTER='1.4.1.5.3']:1e-06,1059[&CLUSTER='1.4.1.5.3']:1e-06):0.000725778):0.000730226,(1060[&CLUSTER='1.4.1.5.3']:0.000728852,1061[&CLUSTER='1.4.1.5.3']:0.00112375,1062[&CLUSTER='1.4.1.5.3']:0.00292479,1063[&CLUSTER='1.4.1.5.3']:0.0029285,(1064[&CLUSTER='1.4.1.5.3']:1e-06,1065[&CLUSTER='1.4.1.5.3']:1e-06,1066[&CLUSTER='1.4.1.5.3']:0.000728628):0.00145887,(1067[&CLUSTER='1.4.1.5.3']:1e-06,(1068[&CLUSTER='1.4.1.5.3']:1e-06,1069[&CLUSTER='1.4.1.5.3']:0.000729098):0.000728772):0.0014592):0.00439358,((1070[&CLUSTER='1.4.1.5.3.1']:0.00368129,('1071':1e-06,'1072':0.00145952):0.0204766):0.00443398,((1073[&CLUSTER='1.4.1.5.3.1']:0.00219403,1074[&CLUSTER='1.4.1.5.3.1']:0.00219534):0.00367731,(1075[&CLUSTER='1.4.1.5.3.1']:0.00813263,(1076[&CLUSTER='1.4.1.5.3.1']:0.000733563,(1077[&CLUSTER='1.4.1.5.3.1']:1e-06,1078[&CLUSTER='1.4.1.5.3.1']:0.000727654):0.00593532):0.00441194,(1079[&CLUSTER='1.4.1.5.3.1']:0.00365165,(1080[&CLUSTER='1.4.1.5.3.1.1']:0.0014624,(1081[&CLUSTER='1.4.1.5.3.1.1']:1e-06,1082[&CLUSTER='1.4.1.5.3.1.1']:1e-06,1083[&CLUSTER='1.4.1.5.3.1.1']:1e-06,1084[&CLUSTER='1.4.1.5.3.1.1']:1e-06,1085[&CLUSTER='1.4.1.5.3.1.1']:1e-06,1086[&CLUSTER='1.4.1.5.3.1.1']:0.000729153,1087[&CLUSTER='1.4.1.5.3.1.1']:0.000729629,1088[&CLUSTER='1.4.1.5.3.1.1']:0.00151359,1089[&CLUSTER='1.4.1.5.3.1.1']:0.00219728,1090[&CLUSTER='1.4.1.5.3.1.1']:0.00220608,1091[&CLUSTER='1.4.1.5.3.1.1']:0.0029266,1092[&CLUSTER='1.4.1.5.3.1.1']:0.00366648,1093[&CLUSTER='1.4.1.5.3.1.1']:0.00513644,1094[&CLUSTER='1.4.1.5.3.1.1']:0.00829315,(1095[&CLUSTER='1.4.1.5.3.1.1']:1e-06,1096[&CLUSTER='1.4.1.5.3.1.1']:1e-06,1097[&CLUSTER='1.4.1.5.3.1.1']:1e-06,1098[&CLUSTER='1.4.1.5.3.1.1']:1e-06,1099[&CLUSTER='1.4.1.5.3.1.1']:1e-06,1100[&CLUSTER='1.4.1.5.3.1.1']:0.000729748,1101[&CLUSTER='1.4.1.5.3.1.1']:0.00887263,(1102[&CLUSTER='1.4.1.5.3.1.1']:0.000739967,1103[&CLUSTER='1.4.1.5.3.1.1']:0.000739988,1104[&CLUSTER='1.4.1.5.3.1.1']:0.0029687):0.000739709):0.000729445,(1105[&CLUSTER='1.4.1.5.3.1.1']:1e-06,1106[&CLUSTER='1.4.1.5.3.1.1']:0.000728621,1107[&CLUSTER='1.4.1.5.3.1.1']:0.00145942,1108[&CLUSTER='1.4.1.5.3.1.1']:0.00219146,(1109[&CLUSTER='1.4.1.5.3.1.1']:0.000729016,1110[&CLUSTER='1.4.1.5.3.1.1']:0.000729319):0.000728195,(1111[&CLUSTER='1.4.1.5.3.1.1']:0.00146342,1112[&CLUSTER='1.4.1.5.3.1.1']:0.00516573):0.0021956,(1113[&CLUSTER='1.4.1.5.3.1.1']:0.00220179,(1114[&CLUSTER='1.4.1.5.3.1.1']:0.00445151,1115[&CLUSTER='1.4.1.5.3.1.1']:0.00447025):0.000685938,(1116[&CLUSTER='1.4.1.5.3.1.1']:1e-06,1117[&CLUSTER='1.4.1.5.3.1.1']:0.00293746,1118[&CLUSTER='1.4.1.5.3.1.1']:0.0103627):0.00072965):0.00146003,(1119[&CLUSTER='1.4.1.5.3.1.1']:1e-06,1120[&CLUSTER='1.4.1.5.3.1.1']:0.00146113,1121[&CLUSTER='1.4.1.5.3.1.1']:0.00292949,(1122[&CLUSTER='1.4.1.5.3.1.1']:1e-06,1123[&CLUSTER='1.4.1.5.3.1.1']:0.000729562):0.00219223,(1124[&CLUSTER='1.4.1.5.3.1.1']:0.000729794,1125[&CLUSTER='1.4.1.5.3.1.1']:0.000736242,1126[&CLUSTER='1.4.1.5.3.1.1']:0.00219494,1127[&CLUSTER='1.4.1.5.3.1.1']:0.00292898,(1128[&CLUSTER='1.4.1.5.3.1.1']:1e-06,1129[&CLUSTER='1.4.1.5.3.1.1']:0.000729468):0.000729626,(1130[&CLUSTER='1.4.1.5.3.1.1']:1e-06,1131[&CLUSTER='1.4.1.5.3.1.1']:0.000730628):0.00219373):0.00146014):0.000728929,((1132[&CLUSTER='1.4.1.5.3.1.1']:0.00293214,(1133[&CLUSTER='1.4.1.5.3.1.1']:0.000730414,1134[&CLUSTER='1.4.1.5.3.1.1']:0.00146358):0.00146697):0.00146917,(1135[&CLUSTER='1.4.1.5.3.1.1']:0.00146667,(1136[&CLUSTER='1.4.1.5.3.1.1']:1e-06,1137[&CLUSTER='1.4.1.5.3.1.1']:1e-06,1138[&CLUSTER='1.4.1.5.3.1.1']:1e-06,1139[&CLUSTER='1.4.1.5.3.1.1']:0.000729655,1140[&CLUSTER='1.4.1.5.3.1.1']:0.000729736,1141[&CLUSTER='1.4.1.5.3.1.1']:0.000729929,1142[&CLUSTER='1.4.1.5.3.1.1']:0.00146126,1143[&CLUSTER='1.4.1.5.3.1.1']:0.00219531,(1144[&CLUSTER='1.4.1.5.3.1.1']:1e-06,1145[&CLUSTER='1.4.1.5.3.1.1']:0.00146137):0.000729739):0.00146923):0.000727734):0.000728294,(1146[&CLUSTER='1.4.1.5.3.1.1']:1e-06,(1147[&CLUSTER='1.4.1.5.3.1.1']:1e-06,1148[&CLUSTER='1.4.1.5.3.1.1']:1e-06,1149[&CLUSTER='1.4.1.5.3.1.1']:1e-06,1150[&CLUSTER='1.4.1.5.3.1.1']:0.000728835,1151[&CLUSTER='1.4.1.5.3.1.1']:0.000729014,1152[&CLUSTER='1.4.1.5.3.1.1']:0.000729019,1153[&CLUSTER='1.4.1.5.3.1.1']:0.000729024,1154[&CLUSTER='1.4.1.5.3.1.1']:0.000729099,1155[&CLUSTER='1.4.1.5.3.1.1']:0.000729109,1156[&CLUSTER='1.4.1.5.3.1.1']:0.00072912,1157[&CLUSTER='1.4.1.5.3.1.1']:0.000729289,1158[&CLUSTER='1.4.1.5.3.1.1']:0.000729331,1159[&CLUSTER='1.4.1.5.3.1.1']:0.00145932,1160[&CLUSTER='1.4.1.5.3.1.1']:0.00145995,1161[&CLUSTER='1.4.1.5.3.1.1']:0.00146006,1162[&CLUSTER='1.4.1.5.3.1.1']:0.0014609,1163[&CLUSTER='1.4.1.5.3.1.1']:0.00146107,1164[&CLUSTER='1.4.1.5.3.1.1']:0.00146267,1165[&CLUSTER='1.4.1.5.3.1.1']:0.00146328,1166[&CLUSTER='1.4.1.5.3.1.1']:0.00219119,1167[&CLUSTER='1.4.1.5.3.1.1']:0.00292447,1168[&CLUSTER='1.4.1.5.3.1.1']:0.00292627,(1169[&CLUSTER='1.4.1.5.3.1.1']:0.00073285,1170[&CLUSTER='1.4.1.5.3.1.1']:0.0014627):0.000728275,(1171[&CLUSTER='1.4.1.5.3.1.1']:1e-06,1172[&CLUSTER='1.4.1.5.3.1.1']:1e-06):0.00145953,(1173[&CLUSTER='1.4.1.5.3.1.1']:1e-06,1174[&CLUSTER='1.4.1.5.3.1.1']:0.000730072):0.00219375,(1175[&CLUSTER='1.4.1.5.3.1.1']:0.000729755,1176[&CLUSTER='1.4.1.5.3.1.1']:0.00146045,1177[&CLUSTER='1.4.1.5.3.1.1']:0.00292727):0.000729272,(1178[&CLUSTER='1.4.1.5.3.1.1']:0.00219782,(1179[&CLUSTER='1.4.1.5.3.1.1']:1e-06,1180[&CLUSTER='1.4.1.5.3.1.1']:1e-06):0.000735137):0.0014575,(1181[&CLUSTER='1.4.1.5.3.1.1']:1e-06,1182[&CLUSTER='1.4.1.5.3.1.1']:0.00146067,1183[&CLUSTER='1.4.1.5.3.1.1']:0.00146096,1184[&CLUSTER='1.4.1.5.3.1.1']:0.00219387):0.000729286):0.000728852):0.000728743,(1185[&CLUSTER='1.4.1.5.3.1.1']:0.0029362,(1186[&CLUSTER='1.4.1.5.3.1.1']:1e-06,1187[&CLUSTER='1.4.1.5.3.1.1']:0.000729799,1188[&CLUSTER='1.4.1.5.3.1.1']:0.000729979,1189[&CLUSTER='1.4.1.5.3.1.1']:0.00146116,1190[&CLUSTER='1.4.1.5.3.1.1']:0.00146181,1191[&CLUSTER='1.4.1.5.3.1.1']:0.00219323,1192[&CLUSTER='1.4.1.5.3.1.1']:0.00293071,1193[&CLUSTER='1.4.1.5.3.1.1']:0.00368392,(1194[&CLUSTER='1.4.1.5.3.1.1']:1e-06,1195[&CLUSTER='1.4.1.5.3.1.1']:0.00294278):0.000729894,(1196[&CLUSTER='1.4.1.5.3.1.1']:0.00146181,1197[&CLUSTER='1.4.1.5.3.1.1']:0.00146217):0.000731217,(1198[&CLUSTER='1.4.1.5.3.1.1']:1e-06,1199[&CLUSTER='1.4.1.5.3.1.1']:0.000733211):0.00146747,(1200[&CLUSTER='1.4.1.5.3.1.1']:1e-06,1201[&CLUSTER='1.4.1.5.3.1.1']:0.000729563,1202[&CLUSTER='1.4.1.5.3.1.1']:0.000729613):0.000729635,((1203[&CLUSTER='1.4.1.5.3.1.1']:1e-06,1204[&CLUSTER='1.4.1.5.3.1.1']:0.00219396):0.000731903,(1205[&CLUSTER='1.4.1.5.3.1.1']:1e-06,1206[&CLUSTER='1.4.1.5.3.1.1']:1e-06,1207[&CLUSTER='1.4.1.5.3.1.1']:0.000730048):0.000730787):0.000729027,(1208[&CLUSTER='1.4.1.5.3.1.1']:0.0022016,((1209[&CLUSTER='1.4.1.5.3.1.1']:1e-06,1210[&CLUSTER='1.4.1.5.3.1.1']:0.00663958):0.000731539,(1211[&CLUSTER='1.4.1.5.3.1.1']:1e-06,1212[&CLUSTER='1.4.1.5.3.1.1']:1e-06):0.000732339):0.00073244):0.000729424,(1213[&CLUSTER='1.4.1.5.3.1.1']:0.000729783,1214[&CLUSTER='1.4.1.5.3.1.1']:0.000729853,1215[&CLUSTER='1.4.1.5.3.1.1']:0.000730195,1216[&CLUSTER='1.4.1.5.3.1.1']:0.000730526,1217[&CLUSTER='1.4.1.5.3.1.1']:0.000734407):0.000729859,(1218[&CLUSTER='1.4.1.5.3.1.1']:1e-06,1219[&CLUSTER='1.4.1.5.3.1.1']:1e-06,1220[&CLUSTER='1.4.1.5.3.1.1']:0.000730206,1221[&CLUSTER='1.4.1.5.3.1.1']:0.000730206,1222[&CLUSTER='1.4.1.5.3.1.1']:0.000730317,1223[&CLUSTER='1.4.1.5.3.1.1']:0.000730317,1224[&CLUSTER='1.4.1.5.3.1.1']:0.000730774,(1225[&CLUSTER='1.4.1.5.3.1.1']:1e-06,1226[&CLUSTER='1.4.1.5.3.1.1']:1e-06):0.000729846):0.00736927,(1227[&CLUSTER='1.4.1.5.3.1.1']:1e-06,1228[&CLUSTER='1.4.1.5.3.1.1']:1e-06,1229[&CLUSTER='1.4.1.5.3.1.1']:1e-06,1230[&CLUSTER='1.4.1.5.3.1.1']:0.0021939,(1231[&CLUSTER='1.4.1.5.3.1.1']:0.00220774,(1232[&CLUSTER='1.4.1.5.3.1.1']:1e-06,1233[&CLUSTER='1.4.1.5.3.1.1']:0.00146018,1234[&CLUSTER='1.4.1.5.3.1.1']:0.00366027):0.00515787):0.00146024,(1235[&CLUSTER='1.4.1.5.3.1.1']:1e-06,(1236[&CLUSTER='1.4.1.5.3.1.1']:1e-06,(1237[&CLUSTER='1.4.1.5.3.1.1']:0.000732582,((1238[&CLUSTER='1.4.1.5.3.1.1']:1e-06,1239[&CLUSTER='1.4.1.5.3.1.1']:0.000732115,1240[&CLUSTER='1.4.1.5.3.1.1']:0.00146442):0.000733367,(1241[&CLUSTER='1.4.1.5.3.1.1']:0.000732776,1242[&CLUSTER='1.4.1.5.3.1.1']:0.00146519,1243[&CLUSTER='1.4.1.5.3.1.1']:0.00220789,(1244[&CLUSTER='1.4.1.5.3.1.1']:1e-06,1245[&CLUSTER='1.4.1.5.3.1.1']:0.000732742,1246[&CLUSTER='1.4.1.5.3.1.1']:0.000732744,1247[&CLUSTER='1.4.1.5.3.1.1']:0.0014676):0.000732396):0.0029448):0.000730303):0.00146475):0.00146165):0.00514952):0.000729627,(1248[&CLUSTER='1.4.1.5.3.1.1']:1e-06,1249[&CLUSTER='1.4.1.5.3.1.1']:0.000729932,1250[&CLUSTER='1.4.1.5.3.1.1']:0.00220503,1251[&CLUSTER='1.4.1.5.3.1.1']:0.00440552,(1252[&CLUSTER='1.4.1.5.3.1.1']:1e-06,1253[&CLUSTER='1.4.1.5.3.1.1']:0.00219526):0.00073006,(1254[&CLUSTER='1.4.1.5.3.1.1']:0.000728845,1255[&CLUSTER='1.4.1.5.3.1.1']:0.00146534):0.00219646,(1256[&CLUSTER='1.4.1.5.3.1.1']:0.000729103,1257[&CLUSTER='1.4.1.5.3.1.1']:0.000733753):0.00219937,(1258[&CLUSTER='1.4.1.5.3.1.1']:0.000727957,1259[&CLUSTER='1.4.1.5.3.1.1']:0.00146605):0.00220087,(1260[&CLUSTER='1.4.1.5.3.1.1']:0.000730259,1261[&CLUSTER='1.4.1.5.3.1.1']:0.00368755):0.00367336,(1262[&CLUSTER='1.4.1.5.3.1.1']:0.00146645,(1263[&CLUSTER='1.4.1.5.3.1.1']:1e-06,1264[&CLUSTER='1.4.1.5.3.1.1']:0.000732131):0.000733141):0.0021969,(1265[&CLUSTER='1.4.1.5.3.1.1']:0.000730487,1266[&CLUSTER='1.4.1.5.3.1.1']:0.0014612,1267[&CLUSTER='1.4.1.5.3.1.1']:0.00219673):0.00662614,(1268[&CLUSTER='1.4.1.5.3.1.1']:1e-06,1269[&CLUSTER='1.4.1.5.3.1.1']:1e-06,1270[&CLUSTER='1.4.1.5.3.1.1']:0.00073003,1271[&CLUSTER='1.4.1.5.3.1.1']:0.00517559):0.000729593,(1272[&CLUSTER='1.4.1.5.3.1.1']:0.0007305,(1273[&CLUSTER='1.4.1.5.3.1.1']:1e-06,1274[&CLUSTER='1.4.1.5.3.1.1']:0.000730938,(1275[&CLUSTER='1.4.1.5.3.1.1']:0.00073336,(1276[&CLUSTER='1.4.1.5.3.1.1']:1e-06,1277[&CLUSTER='1.4.1.5.3.1.1']:0.000730618):0.00072897):0.00743446):0.000730165,(1278[&CLUSTER='1.4.1.5.3.1.1']:0.00517499,((1279[&CLUSTER='1.4.1.5.3.1.1']:1e-06,1280[&CLUSTER='1.4.1.5.3.1.1']:1e-06):0.00516989,(1281[&CLUSTER='1.4.1.5.3.1.1']:1e-06,(1282[&CLUSTER='1.4.1.5.3.1.1']:1e-06,1283[&CLUSTER='1.4.1.5.3.1.1']:0.0014626,(1284[&CLUSTER='1.4.1.5.3.1.1']:0.00147646,(1285[&CLUSTER='1.4.1.5.3.1.1']:1e-06,1286[&CLUSTER='1.4.1.5.3.1.1']:1e-06):0.00368618):0.000721515):0.000730374):0.000724157):0.001464):0.00221028):0.000730222):0.00072979):0.00073228):0.000727779):0.00145963,(1287[&CLUSTER='1.4.1.5.3.1.1']:1e-06,1288[&CLUSTER='1.4.1.5.3.1.1']:0.00292631,1289[&CLUSTER='1.4.1.5.3.1.1']:0.00439861,1290[&CLUSTER='1.4.1.5.3.1.1']:0.00662385,(1291[&CLUSTER='1.4.1.5.3.1.1']:1e-06,1292[&CLUSTER='1.4.1.5.3.1.1']:0.000729296,1293[&CLUSTER='1.4.1.5.3.1.1']:0.0021939,(1294[&CLUSTER='1.4.1.5.3.1.1']:0.00219242,1295[&CLUSTER='1.4.1.5.3.1.1']:0.0103903):0.00073096,(1296[&CLUSTER='1.4.1.5.3.1.1']:0.000729289,(1297[&CLUSTER='1.4.1.5.3.1.1']:0.00149979,1298[&CLUSTER='1.4.1.5.3.1.1']:0.00534677):0.00304711):0.00072978):0.000728832,(1299[&CLUSTER='1.4.1.5.3.1.1']:1e-06,1300[&CLUSTER='1.4.1.5.3.1.1']:0.000728584,1301[&CLUSTER='1.4.1.5.3.1.1']:0.00145825,1302[&CLUSTER='1.4.1.5.3.1.1']:0.00145844,1303[&CLUSTER='1.4.1.5.3.1.1']:0.00145877,1304[&CLUSTER='1.4.1.5.3.1.1']:0.00219002,1305[&CLUSTER='1.4.1.5.3.1.1']:0.00219132,1306[&CLUSTER='1.4.1.5.3.1.1']:0.00292188,1307[&CLUSTER='1.4.1.5.3.1.1']:0.00587573,(1308[&CLUSTER='1.4.1.5.3.1.1']:1e-06,1309[&CLUSTER='1.4.1.5.3.1.1']:0.00072871,1310[&CLUSTER='1.4.1.5.3.1.1']:0.0014609):0.00145856,(1311[&CLUSTER='1.4.1.5.3.1.1']:0.00073072,1312[&CLUSTER='1.4.1.5.3.1.1']:0.000904754,(1313[&CLUSTER='1.4.1.5.3.1.1']:1e-06,('1314':1e-06,'1315':1e-06):0.00219011):0.00292521):0.00735398):0.00145847,(1316[&CLUSTER='1.4.1.5.3.1.1']:1e-06,1317[&CLUSTER='1.4.1.5.3.1.1']:1e-06,1318[&CLUSTER='1.4.1.5.3.1.1']:0.000729046,1319[&CLUSTER='1.4.1.5.3.1.1']:0.000729168,1320[&CLUSTER='1.4.1.5.3.1.1']:0.00145977,1321[&CLUSTER='1.4.1.5.3.1.1']:0.00146096,1322[&CLUSTER='1.4.1.5.3.1.1']:0.00146148,(1323[&CLUSTER='1.4.1.5.3.1.1']:1e-06,(1324[&CLUSTER='1.4.1.5.3.1.1']:1e-06,1325[&CLUSTER='1.4.1.5.3.1.1']:0.00219752):0.000729478):0.00219215,(1326[&CLUSTER='1.4.1.5.3.1.1']:0.00441866,(1327[&CLUSTER='1.4.1.5.3.1.1']:1e-06,1328[&CLUSTER='1.4.1.5.3.1.1']:0.000729786,1329[&CLUSTER='1.4.1.5.3.1.1']:0.00219379):0.00294088):0.00219284,(1330[&CLUSTER='1.4.1.5.3.1.1']:1e-06,1331[&CLUSTER='1.4.1.5.3.1.1']:0.000729794,(1332[&CLUSTER='1.4.1.5.3.1.1']:1e-06,(1333[&CLUSTER='1.4.1.5.3.1.1']:0.00367529,(1334[&CLUSTER='1.4.1.5.3.1.1']:1e-06,1335[&CLUSTER='1.4.1.5.3.1.1']:0.000730478):0.00073057):0.000730549):0.0014618):0.000728381,((1336[&CLUSTER='1.4.1.5.3.1.1']:0.000735413,1337[&CLUSTER='1.4.1.5.3.1.1']:0.00292911):0.0029432,(1338[&CLUSTER='1.4.1.5.3.1.1']:1e-06,1339[&CLUSTER='1.4.1.5.3.1.1']:0.000728879,1340[&CLUSTER='1.4.1.5.3.1.1']:0.00219203,1341[&CLUSTER='1.4.1.5.3.1.1']:0.00292629,1342[&CLUSTER='1.4.1.5.3.1.1']:0.00439721,(1343[&CLUSTER='1.4.1.5.3.1.1']:0.00146385,(1344[&CLUSTER='1.4.1.5.3.1.1']:1e-06,1345[&CLUSTER='1.4.1.5.3.1.1']:1e-06,1346[&CLUSTER='1.4.1.5.3.1.1']:0.000730566,1347[&CLUSTER='1.4.1.5.3.1.1']:0.00146244):0.000733886):0.00367464,(1348[&CLUSTER='1.4.1.5.3.1.1']:0.0007299,1349[&CLUSTER='1.4.1.5.3.1.1']:0.0014611,(1350[&CLUSTER='1.4.1.5.3.1.1']:0.00571568,1351[&CLUSTER='1.4.1.5.3.1.1']:0.00884468):0.00175256,(1352[&CLUSTER='1.4.1.5.3.1.1']:1e-06,1353[&CLUSTER='1.4.1.5.3.1.1']:0.00072935,1354[&CLUSTER='1.4.1.5.3.1.1']:0.00146026,(1355[&CLUSTER='1.4.1.5.3.1.1']:1e-06,1356[&CLUSTER='1.4.1.5.3.1.1']:1e-06):0.000729802):0.000729458):0.00145971,((1357[&CLUSTER='1.4.1.5.3.1.1']:1e-06,1358[&CLUSTER='1.4.1.5.3.1.1']:1e-06,1359[&CLUSTER='1.4.1.5.3.1.1']:1e-06,1360[&CLUSTER='1.4.1.5.3.1.1']:0.000729696,(1361[&CLUSTER='1.4.1.5.3.1.1']:1e-06,1362[&CLUSTER='1.4.1.5.3.1.1']:1e-06):0.00146319,(1363[&CLUSTER='1.4.1.5.3.1.1']:1e-06,1364[&CLUSTER='1.4.1.5.3.1.1']:0.00072945,1365[&CLUSTER='1.4.1.5.3.1.1']:0.000729459,1366[&CLUSTER='1.4.1.5.3.1.1']:0.00146127):0.000729498):0.00219407,(1367[&CLUSTER='1.4.1.5.3.1.1']:1e-06,1368[&CLUSTER='1.4.1.5.3.1.1']:0.000729432,1369[&CLUSTER='1.4.1.5.3.1.1']:0.000729712,(1370[&CLUSTER='1.4.1.5.3.1.1']:1e-06,1371[&CLUSTER='1.4.1.5.3.1.1']:0.000729314):0.00145996,(1372[&CLUSTER='1.4.1.5.3.1.1']:1e-06,1373[&CLUSTER='1.4.1.5.3.1.1']:0.000729217):0.00146,(1374[&CLUSTER='1.4.1.5.3.1.1.1']:0.00365762,(1375[&CLUSTER='1.4.1.5.3.1.1.1']:1e-06,1376[&CLUSTER='1.4.1.5.3.1.1.1']:0.000729331,1377[&CLUSTER='1.4.1.5.3.1.1.1']:0.00219042,1378[&CLUSTER='1.4.1.5.3.1.1.1']:0.00366573,(1379[&CLUSTER='1.4.1.5.3.1.1.1']:0.00146461,(1380[&CLUSTER='1.4.1.5.3.1.1.1']:1e-06,1381[&CLUSTER='1.4.1.5.3.1.1.1']:0.000730042,1382[&CLUSTER='1.4.1.5.3.1.1.1']:0.00146159,(1383[&CLUSTER='1.4.1.5.3.1.1.1']:1e-06,1384[&CLUSTER='1.4.1.5.3.1.1.1']:0.00219406,1385[&CLUSTER='1.4.1.5.3.1.1.1']:0.00221085):0.000730473):0.00220017):0.000728361):0.00146038,(1386[&CLUSTER='1.4.1.5.3.1.1.1']:0.00219294,(1387[&CLUSTER='1.4.1.5.3.1.1.1']:1e-06,1388[&CLUSTER='1.4.1.5.3.1.1.1']:0.00072966,(1389[&CLUSTER='1.4.1.5.3.1.1.1']:1e-06,1390[&CLUSTER='1.4.1.5.3.1.1.1']:0.000729821):0.00219277):0.000729217,(1391[&CLUSTER='1.4.1.5.3.1.1.1']:1e-06,1392[&CLUSTER='1.4.1.5.3.1.1.1']:0.00072863,1393[&CLUSTER='1.4.1.5.3.1.1.1']:0.00292265,(1394[&CLUSTER='1.4.1.5.3.1.1.1']:1e-06,1395[&CLUSTER='1.4.1.5.3.1.1.1']:0.00219156):0.0014596,(1396[&CLUSTER='1.4.1.5.3.1.1.1']:0.00146217,(1397[&CLUSTER='1.4.1.5.3.1.1.1']:1e-06,1398[&CLUSTER='1.4.1.5.3.1.1.1']:0.00072936,1399[&CLUSTER='1.4.1.5.3.1.1.1']:0.000729435):0.000728674):0.000730441,((1400[&CLUSTER='1.4.1.5.3.1.1.1']:1e-06,1401[&CLUSTER='1.4.1.5.3.1.1.1']:0.000735848,1402[&CLUSTER='1.4.1.5.3.1.1.1']:0.00368067):0.0029236,(1403[&CLUSTER='1.4.1.5.3.1.1.1']:0.000729014,1404[&CLUSTER='1.4.1.5.3.1.1.1']:0.00292528,(1405[&CLUSTER='1.4.1.5.3.1.1.1']:1e-06,1406[&CLUSTER='1.4.1.5.3.1.1.1']:1e-06):0.0021923,(1407[&CLUSTER='1.4.1.5.3.1.1.1']:0.00219251,(1408[&CLUSTER='1.4.1.5.3.1.1.1']:1e-06,1409[&CLUSTER='1.4.1.5.3.1.1.1']:0.00146005,1410[&CLUSTER='1.4.1.5.3.1.1.1']:0.00146051):0.000732599):0.00219405,(1411[&CLUSTER='1.4.1.5.3.1.1.1']:1e-06,1412[&CLUSTER='1.4.1.5.3.1.1.1']:0.000728851,1413[&CLUSTER='1.4.1.5.3.1.1.1']:0.0007289,1414[&CLUSTER='1.4.1.5.3.1.1.1']:0.00145993):0.0021954):0.000728704):0.000730848):0.00219081):0.00145958):0.000729198):0.00218926,(1415[&CLUSTER='1.4.1.5.3.1.1']:1e-06,1416[&CLUSTER='1.4.1.5.3.1.1']:0.000729488,1417[&CLUSTER='1.4.1.5.3.1.1']:0.000729622,1418[&CLUSTER='1.4.1.5.3.1.1']:0.00146095,(1419[&CLUSTER='1.4.1.5.3.1.1']:1e-06,1420[&CLUSTER='1.4.1.5.3.1.1']:0.00440516):0.000729608,((1421[&CLUSTER='1.4.1.5.3.1.1.2']:0.00515484,((1422[&CLUSTER='1.4.1.5.3.1.1.2']:1e-06,1423[&CLUSTER='1.4.1.5.3.1.1.2']:0.000730851):0.00367114,(1424[&CLUSTER='1.4.1.5.3.1.1.2']:0.000733964,(1425[&CLUSTER='1.4.1.5.3.1.1.2']:0.0029247,1426[&CLUSTER='1.4.1.5.3.1.1.2']:0.00366296,1427[&CLUSTER='1.4.1.5.3.1.1.2']:0.00367019):0.000726603):0.00219968):0.000741749):0.00219025,(1428[&CLUSTER='1.4.1.5.3.1.1.2']:1e-06,(1429[&CLUSTER='1.4.1.5.3.1.1.2']:1e-06,(1430[&CLUSTER='1.4.1.5.3.1.1.2']:0.0111823,(1431[&CLUSTER='1.4.1.5.3.1.1.2.1']:0.00441775,(1432[&CLUSTER='1.4.1.5.3.1.1.2.1']:1e-06,1433[&CLUSTER='1.4.1.5.3.1.1.2.1']:0.00073153):0.0051538,(1434[&CLUSTER='1.4.1.5.3.1.1.2.1']:0.00441376,1435[&CLUSTER='1.4.1.5.3.1.1.2.1']:0.0111637,((1436[&CLUSTER='1.4.1.5.3.1.1.2.1']:1e-06,1437[&CLUSTER='1.4.1.5.3.1.1.2.1']:0.000734014):0.0059062,(1438[&CLUSTER='1.4.1.5.3.1.1.2.1']:0.00444978,(1439[&CLUSTER='1.4.1.5.3.1.1.2.1']:0.00220874,1440[&CLUSTER='1.4.1.5.3.1.1.2.1']:0.00442926,(1441[&CLUSTER='1.4.1.5.3.1.1.2.1']:0.00219093,1442[&CLUSTER='1.4.1.5.3.1.1.2.1']:0.00372496):0.00673317):0.00221973):0.00220393,(1443[&CLUSTER='1.4.1.5.3.1.1.2.1']:1e-06,1444[&CLUSTER='1.4.1.5.3.1.1.2.1']:0.000732475,1445[&CLUSTER='1.4.1.5.3.1.1.2.1']:0.000732578,1446[&CLUSTER='1.4.1.5.3.1.1.2.1']:0.00146681,1447[&CLUSTER='1.4.1.5.3.1.1.2.1']:0.00146681,1448[&CLUSTER='1.4.1.5.3.1.1.2.1']:0.00146988):0.00295909):0.00146675):0.00293559,(1449[&CLUSTER='1.4.1.5.3.1.1.2.1']:0.0044318,(1450[&CLUSTER='1.4.1.5.3.1.1.2.1']:0.0014655,(1451[&CLUSTER='1.4.1.5.3.1.1.2.1']:0.000731594,1452[&CLUSTER='1.4.1.5.3.1.1.2.1']:0.000731614):0.00220735,(1453[&CLUSTER='1.4.1.5.3.1.1.2.1']:0.000733133,1454[&CLUSTER='1.4.1.5.3.1.1.2.1']:0.00146573,1455[&CLUSTER='1.4.1.5.3.1.1.2.1']:0.00220096,1456[&CLUSTER='1.4.1.5.3.1.1.2.1']:0.00220437,1457[&CLUSTER='1.4.1.5.3.1.1.2.1']:0.00293849,1458[&CLUSTER='1.4.1.5.3.1.1.2.1']:0.00516944,(1459[&CLUSTER='1.4.1.5.3.1.1.2.1']:1e-06,1460[&CLUSTER='1.4.1.5.3.1.1.2.1']:0.000732232):0.000732481,(1461[&CLUSTER='1.4.1.5.3.1.1.2.1']:1e-06,1462[&CLUSTER='1.4.1.5.3.1.1.2.1']:0.000731326):0.00220007,(1463[&CLUSTER='1.4.1.5.3.1.1.2.1']:0.00146632,1464[&CLUSTER='1.4.1.5.3.1.1.2.1']:0.0021994,(1465[&CLUSTER='1.4.1.5.3.1.1.2.1']:1e-06,1466[&CLUSTER='1.4.1.5.3.1.1.2.1']:1e-06):0.00294209):0.000732199):0.000732178):0.00594378):0.00295757):0.00146339):0.00146872):0.000730124):0.00294217):0.00220041,(1467[&CLUSTER='1.4.1.5.3.1.1.3']:1e-06,1468[&CLUSTER='1.4.1.5.3.1.1.3']:0.00145863,1469[&CLUSTER='1.4.1.5.3.1.1.3']:0.00439891,(1470[&CLUSTER='1.4.1.5.3.1.1.3']:0.00145973,(1471[&CLUSTER='1.4.1.5.3.1.1.3']:0.00445123,(1472[&CLUSTER='1.4.1.5.3.1.1.3']:1e-06,1473[&CLUSTER='1.4.1.5.3.1.1.3']:0.00146046):0.000691526):0.00517884,(1474[&CLUSTER='1.4.1.5.3.1.1.3']:0.00072968,1475[&CLUSTER='1.4.1.5.3.1.1.3']:0.00146073,(1476[&CLUSTER='1.4.1.5.3.1.1.3']:0.00146697,(1477[&CLUSTER='1.4.1.5.3.1.1.3']:1e-06,1478[&CLUSTER='1.4.1.5.3.1.1.3']:0.00219382,(1479[&CLUSTER='1.4.1.5.3.1.1.3']:0.00293314,(1480[&CLUSTER='1.4.1.5.3.1.1.3']:1e-06,1481[&CLUSTER='1.4.1.5.3.1.1.3']:0.000729673):0.00146829):0.000727151,(1482[&CLUSTER='1.4.1.5.3.1.1.3']:0.000730446,(1483[&CLUSTER='1.4.1.5.3.1.1.3']:1e-06,1484[&CLUSTER='1.4.1.5.3.1.1.3']:0.00146182):0.0036673,(1485[&CLUSTER='1.4.1.5.3.1.1.3']:0.00146936,(1486[&CLUSTER='1.4.1.5.3.1.1.3']:0.000730777,1487[&CLUSTER='1.4.1.5.3.1.1.3']:0.000734329):0.00146854):0.000729085):0.0021949):0.00219873):0.00293256):0.0007293):0.00219534,(1488[&CLUSTER='1.4.1.5.3.1.1.3']:1e-06,1489[&CLUSTER='1.4.1.5.3.1.1.3']:0.00661225,((1490[&CLUSTER='1.4.1.5.3.1.1.3']:1e-06,(1491[&CLUSTER='1.4.1.5.3.1.1.3']:0.000729831,1492[&CLUSTER='1.4.1.5.3.1.1.3']:0.00145859):0.00072812):0.00219022,((1493[&CLUSTER='1.4.1.5.3.1.1.3']:1e-06,1494[&CLUSTER='1.4.1.5.3.1.1.3']:0.0014575):0.00291797,(1495[&CLUSTER='1.4.1.5.3.1.1.3']:0.000730432,1496[&CLUSTER='1.4.1.5.3.1.1.3']:0.00293198):0.00293791):0.00294521,(1497[&CLUSTER='1.4.1.5.3.1.1.3']:1e-06,1498[&CLUSTER='1.4.1.5.3.1.1.3']:0.00145732,1499[&CLUSTER='1.4.1.5.3.1.1.3']:0.00219957,(1500[&CLUSTER='1.4.1.5.3.1.1.3']:1e-06,(1501[&CLUSTER='1.4.1.5.3.1.1.3']:1e-06,(1502[&CLUSTER='1.4.1.5.3.1.1.3']:1e-06,1503[&CLUSTER='1.4.1.5.3.1.1.3']:0.00218881,1504[&CLUSTER='1.4.1.5.3.1.1.3']:0.00292077):0.000727918):0.000728126):0.000728155):0.00145774,(1505[&CLUSTER='1.4.1.5.3.1.1.3']:0.00145898,(1506[&CLUSTER='1.4.1.5.3.1.1.3']:0.00219531,1507[&CLUSTER='1.4.1.5.3.1.1.3']:0.00220055):0.00145841,(1508[&CLUSTER='1.4.1.5.3.1.1.3']:0.000728151,1509[&CLUSTER='1.4.1.5.3.1.1.3']:0.00218493,1510[&CLUSTER='1.4.1.5.3.1.1.3']:0.00291564,((1511[&CLUSTER='1.4.1.5.3.1.1.3']:1e-06,1512[&CLUSTER='1.4.1.5.3.1.1.3']:0.000727432):0.00296373,(1513[&CLUSTER='1.4.1.5.3.1.1.3']:0.00145658,1514[&CLUSTER='1.4.1.5.3.1.1.3']:0.00368404):0.00670854):0.000689202):0.000728394):0.00145518):0.000728843):0.000728631):0.00219205):0.00366411):0.00219526):0.00146905):0.000722413):0.00219087):0.0021912,(1515[&CLUSTER='1.4.1.5.3.1.1']:0.00146086,(1516[&CLUSTER='1.4.1.5.3.1.1']:0.000730371,1517[&CLUSTER='1.4.1.5.3.1.1']:0.0021974):0.000729295,(1518[&CLUSTER='1.4.1.5.3.1.1']:1e-06,1519[&CLUSTER='1.4.1.5.3.1.1']:0.00179434):0.00219399,(1520[&CLUSTER='1.4.1.5.3.1.1']:1e-06,1521[&CLUSTER='1.4.1.5.3.1.1']:0.00146208):0.0029284,(1522[&CLUSTER='1.4.1.5.3.1.1']:0.000734842,(1523[&CLUSTER='1.4.1.5.3.1.1']:1e-06,1524[&CLUSTER='1.4.1.5.3.1.1']:1e-06):0.00146356):0.00293422,(1525[&CLUSTER='1.4.1.5.3.1.1']:1e-06,(1526[&CLUSTER='1.4.1.5.3.1.1']:0.000729982,1527[&CLUSTER='1.4.1.5.3.1.1']:0.000902042,1528[&CLUSTER='1.4.1.5.3.1.1']:0.00219338):0.00244128):0.00121707,(1529[&CLUSTER='1.4.1.5.3.1.1']:0.0134009,(1530[&CLUSTER='1.4.1.5.3.1.1']:0.00072935,1531[&CLUSTER='1.4.1.5.3.1.1']:0.00145909,1532[&CLUSTER='1.4.1.5.3.1.1']:0.0142249,(1533[&CLUSTER='1.4.1.5.3.1.1']:0.00218878,1534[&CLUSTER='1.4.1.5.3.1.1']:0.00441142):0.00073345):0.000724445):0.000735787,(1535[&CLUSTER='1.4.1.5.3.1.1']:0.00219518,1536[&CLUSTER='1.4.1.5.3.1.1']:0.00440593,(1537[&CLUSTER='1.4.1.5.3.1.1']:1e-06,1538[&CLUSTER='1.4.1.5.3.1.1']:0.000729568):0.0021928,((1539[&CLUSTER='1.4.1.5.3.1.1']:1e-06,1540[&CLUSTER='1.4.1.5.3.1.1']:0.00294626):0.000733609,(1541[&CLUSTER='1.4.1.5.3.1.1']:0.000731083,1542[&CLUSTER='1.4.1.5.3.1.1']:0.00146652):0.00145696):0.00219536,(1543[&CLUSTER='1.4.1.5.3.1.1']:0.00367327,(1544[&CLUSTER='1.4.1.5.3.1.1']:1e-06,1545[&CLUSTER='1.4.1.5.3.1.1']:1e-06,1546[&CLUSTER='1.4.1.5.3.1.1']:1e-06,1547[&CLUSTER='1.4.1.5.3.1.1']:1e-06,1548[&CLUSTER='1.4.1.5.3.1.1']:0.000731125,1549[&CLUSTER='1.4.1.5.3.1.1']:0.00073114,1550[&CLUSTER='1.4.1.5.3.1.1']:0.000731144,1551[&CLUSTER='1.4.1.5.3.1.1']:0.000732512,1552[&CLUSTER='1.4.1.5.3.1.1']:0.00219974,(1553[&CLUSTER='1.4.1.5.3.1.1']:0.000731843,1554[&CLUSTER='1.4.1.5.3.1.1']:0.00220724):0.000731434,(1555[&CLUSTER='1.4.1.5.3.1.1']:1e-06,(1556[&CLUSTER='1.4.1.5.3.1.1']:0.000732346,1557[&CLUSTER='1.4.1.5.3.1.1']:0.000732759):0.000733197):0.00146421,(1558[&CLUSTER='1.4.1.5.3.1.1']:0.00146428,(1559[&CLUSTER='1.4.1.5.3.1.1']:1e-06,1560[&CLUSTER='1.4.1.5.3.1.1']:1e-06):0.000732743):0.00146477,(1561[&CLUSTER='1.4.1.5.3.1.1']:1e-06,(1562[&CLUSTER='1.4.1.5.3.1.1']:1e-06,1563[&CLUSTER='1.4.1.5.3.1.1']:0.000731365):0.000731629,(1564[&CLUSTER='1.4.1.5.3.1.1']:1e-06,1565[&CLUSTER='1.4.1.5.3.1.1']:0.000731926):0.00146506):0.00220007,(1566[&CLUSTER='1.4.1.5.3.1.1']:0.00146341,(1567[&CLUSTER='1.4.1.5.3.1.1']:1e-06,1568[&CLUSTER='1.4.1.5.3.1.1']:1e-06):0.00146387,(1569[&CLUSTER='1.4.1.5.3.1.1']:1e-06,1570[&CLUSTER='1.4.1.5.3.1.1']:1e-06,1571[&CLUSTER='1.4.1.5.3.1.1']:0.00146354):0.00146526):0.000731199,(1572[&CLUSTER='1.4.1.5.3.1.1']:1e-06,1573[&CLUSTER='1.4.1.5.3.1.1']:1e-06,1574[&CLUSTER='1.4.1.5.3.1.1']:1e-06,(1575[&CLUSTER='1.4.1.5.3.1.1']:0.000731788,(1576[&CLUSTER='1.4.1.5.3.1.1']:1e-06,1577[&CLUSTER='1.4.1.5.3.1.1']:1e-06,1578[&CLUSTER='1.4.1.5.3.1.1']:1e-06,1579[&CLUSTER='1.4.1.5.3.1.1']:1e-06):0.000734024):0.00146577):0.000731209,(1580[&CLUSTER='1.4.1.5.3.1.1']:1e-06,1581[&CLUSTER='1.4.1.5.3.1.1']:1e-06,1582[&CLUSTER='1.4.1.5.3.1.1']:1e-06,1583[&CLUSTER='1.4.1.5.3.1.1']:1e-06,1584[&CLUSTER='1.4.1.5.3.1.1']:1e-06,1585[&CLUSTER='1.4.1.5.3.1.1']:1e-06,1586[&CLUSTER='1.4.1.5.3.1.1']:1e-06,1587[&CLUSTER='1.4.1.5.3.1.1']:1e-06,1588[&CLUSTER='1.4.1.5.3.1.1']:0.000728355):0.00146375):0.000736251):0.00219506,(1589[&CLUSTER='1.4.1.5.3.1.1']:0.00221639,(1590[&CLUSTER='1.4.1.5.3.1.1']:1e-06,1591[&CLUSTER='1.4.1.5.3.1.1']:1e-06,1592[&CLUSTER='1.4.1.5.3.1.1']:1e-06,1593[&CLUSTER='1.4.1.5.3.1.1']:1e-06,1594[&CLUSTER='1.4.1.5.3.1.1']:0.000730972,1595[&CLUSTER='1.4.1.5.3.1.1']:0.000731202,1596[&CLUSTER='1.4.1.5.3.1.1']:0.00073121,1597[&CLUSTER='1.4.1.5.3.1.1']:0.00073125,1598[&CLUSTER='1.4.1.5.3.1.1']:0.00073129,1599[&CLUSTER='1.4.1.5.3.1.1']:0.000731401,1600[&CLUSTER='1.4.1.5.3.1.1']:0.000731401,1601[&CLUSTER='1.4.1.5.3.1.1']:0.000731402,1602[&CLUSTER='1.4.1.5.3.1.1']:0.000731474,1603[&CLUSTER='1.4.1.5.3.1.1']:0.00220102,(1604[&CLUSTER='1.4.1.5.3.1.1']:1e-06,1605[&CLUSTER='1.4.1.5.3.1.1']:0.000731625):0.000730397,(1606[&CLUSTER='1.4.1.5.3.1.1']:1e-06,1607[&CLUSTER='1.4.1.5.3.1.1']:0.00293181):0.000731057,(1608[&CLUSTER='1.4.1.5.3.1.1']:1e-06,1609[&CLUSTER='1.4.1.5.3.1.1']:0.000732116):0.00219926,(1610[&CLUSTER='1.4.1.5.3.1.1']:1e-06,(1611[&CLUSTER='1.4.1.5.3.1.1']:1e-06,1612[&CLUSTER='1.4.1.5.3.1.1']:0.00146561):0.000731633):0.00073129,(1613[&CLUSTER='1.4.1.5.3.1.1']:1e-06,1614[&CLUSTER='1.4.1.5.3.1.1']:1e-06,1615[&CLUSTER='1.4.1.5.3.1.1']:0.00146626):0.00146354,(1616[&CLUSTER='1.4.1.5.3.1.1']:0.000730618,(1617[&CLUSTER='1.4.1.5.3.1.1']:1e-06,1618[&CLUSTER='1.4.1.5.3.1.1']:0.000730616):0.000730677,(1619[&CLUSTER='1.4.1.5.3.1.1']:1e-06,1620[&CLUSTER='1.4.1.5.3.1.1']:0.000731402):0.000730948):0.000730944,(1621[&CLUSTER='1.4.1.5.3.1.1']:1e-06,1622[&CLUSTER='1.4.1.5.3.1.1']:1e-06,1623[&CLUSTER='1.4.1.5.3.1.1']:0.000731441,1624[&CLUSTER='1.4.1.5.3.1.1']:0.00146492,1625[&CLUSTER='1.4.1.5.3.1.1']:0.00147008):0.000731289,(1626[&CLUSTER='1.4.1.5.3.1.1']:1e-06,1627[&CLUSTER='1.4.1.5.3.1.1']:0.000731911,(1628[&CLUSTER='1.4.1.5.3.1.1']:1e-06,1629[&CLUSTER='1.4.1.5.3.1.1']:0.000731686,(1630[&CLUSTER='1.4.1.5.3.1.1']:1e-06,1631[&CLUSTER='1.4.1.5.3.1.1']:0.000731852):0.0007319):0.000731634):0.00073129,(1632[&CLUSTER='1.4.1.5.3.1.1']:1e-06,1633[&CLUSTER='1.4.1.5.3.1.1']:1e-06,1634[&CLUSTER='1.4.1.5.3.1.1']:0.0036811,(1635[&CLUSTER='1.4.1.5.3.1.1']:1e-06,1636[&CLUSTER='1.4.1.5.3.1.1']:0.000731911):0.000731706,(1637[&CLUSTER='1.4.1.5.3.1.1']:1e-06,1638[&CLUSTER='1.4.1.5.3.1.1']:0.00146582):0.00146506):0.000731392):0.00220253):0.00219655,(1639[&CLUSTER='1.4.1.5.3.1.1']:0.00219738,(1640[&CLUSTER='1.4.1.5.3.1.1']:0.000729869,1641[&CLUSTER='1.4.1.5.3.1.1']:0.000730248,1642[&CLUSTER='1.4.1.5.3.1.1']:0.0014606,1643[&CLUSTER='1.4.1.5.3.1.1']:0.00146098,1644[&CLUSTER='1.4.1.5.3.1.1']:0.00146222,1645[&CLUSTER='1.4.1.5.3.1.1']:0.00366643,(1646[&CLUSTER='1.4.1.5.3.1.1']:0.000730462,1647[&CLUSTER='1.4.1.5.3.1.1']:0.00073071):0.00073215,(1648[&CLUSTER='1.4.1.5.3.1.1']:0.00100746,1649[&CLUSTER='1.4.1.5.3.1.1']:0.00201503):0.00201445,(1650[&CLUSTER='1.4.1.5.3.1.1']:1e-06,1651[&CLUSTER='1.4.1.5.3.1.1']:0.000729559):0.00292703,(1652[&CLUSTER='1.4.1.5.3.1.1']:0.00294586,(1653[&CLUSTER='1.4.1.5.3.1.1']:1e-06,1654[&CLUSTER='1.4.1.5.3.1.1']:1e-06):0.00195079):0.000975808,((1655[&CLUSTER='1.4.1.5.3.1.1']:0.0014643,1656[&CLUSTER='1.4.1.5.3.1.1']:0.00366771):0.000728571,(1657[&CLUSTER='1.4.1.5.3.1.1']:1e-06,1658[&CLUSTER='1.4.1.5.3.1.1']:0.00182747):0.00182898):0.000729737,((1659[&CLUSTER='1.4.1.5.3.1.1']:0.00146142,1660[&CLUSTER='1.4.1.5.3.1.1']:0.0014634,1661[&CLUSTER='1.4.1.5.3.1.1']:0.0021937,1662[&CLUSTER='1.4.1.5.3.1.1']:0.00219401):0.000727812,(1663[&CLUSTER='1.4.1.5.3.1.1']:1e-06,(1664[&CLUSTER='1.4.1.5.3.1.1']:0.000731976,1665[&CLUSTER='1.4.1.5.3.1.1']:0.000732836):0.000730047,(1666[&CLUSTER='1.4.1.5.3.1.1']:0.000731668,(1667[&CLUSTER='1.4.1.5.3.1.1']:1e-06,1668[&CLUSTER='1.4.1.5.3.1.1']:0.00073045):0.000730748):0.000730561):0.00293178):0.000734154,(1669[&CLUSTER='1.4.1.5.3.1.1']:0.00367972,(1670[&CLUSTER='1.4.1.5.3.1.1']:0.00369703,(1671[&CLUSTER='1.4.1.5.3.1.1']:1e-06,1672[&CLUSTER='1.4.1.5.3.1.1']:0.000730983,1673[&CLUSTER='1.4.1.5.3.1.1']:0.000731069,1674[&CLUSTER='1.4.1.5.3.1.1']:0.000731256,1675[&CLUSTER='1.4.1.5.3.1.1']:0.00146342,1676[&CLUSTER='1.4.1.5.3.1.1']:0.00146384,1677[&CLUSTER='1.4.1.5.3.1.1']:0.00146562,1678[&CLUSTER='1.4.1.5.3.1.1']:0.0029313,1679[&CLUSTER='1.4.1.5.3.1.1']:0.00293408,1680[&CLUSTER='1.4.1.5.3.1.1']:0.00366935,(1681[&CLUSTER='1.4.1.5.3.1.1']:0.00073057,1682[&CLUSTER='1.4.1.5.3.1.1']:0.000732701):0.00219891,(1683[&CLUSTER='1.4.1.5.3.1.1']:0.00073353,1684[&CLUSTER='1.4.1.5.3.1.1']:0.000733531):0.00220267,(1685[&CLUSTER='1.4.1.5.3.1.1']:0.00072515,1686[&CLUSTER='1.4.1.5.3.1.1']:0.00147173):0.00665384,(1687[&CLUSTER='1.4.1.5.3.1.1']:1e-06,1688[&CLUSTER='1.4.1.5.3.1.1']:0.000731599,1689[&CLUSTER='1.4.1.5.3.1.1']:0.00220127):0.00146379,(1690[&CLUSTER='1.4.1.5.3.1.1']:1e-06,1691[&CLUSTER='1.4.1.5.3.1.1']:1e-06,1692[&CLUSTER='1.4.1.5.3.1.1']:0.00146466):0.00219845,(1693[&CLUSTER='1.4.1.5.3.1.1']:1e-06,(1694[&CLUSTER='1.4.1.5.3.1.1']:1e-06,(1695[&CLUSTER='1.4.1.5.3.1.1']:0.000731942,1696[&CLUSTER='1.4.1.5.3.1.1']:0.000731947,1697[&CLUSTER='1.4.1.5.3.1.1']:0.000732053):0.0029397):0.00146487):0.000731142,(1698[&CLUSTER='1.4.1.5.3.1.1']:1e-06,(1699[&CLUSTER='1.4.1.5.3.1.1']:1e-06,1700[&CLUSTER='1.4.1.5.3.1.1']:0.000731263):0.00219715,(1701[&CLUSTER='1.4.1.5.3.1.1']:1e-06,(1702[&CLUSTER='1.4.1.5.3.1.1']:1e-06,1703[&CLUSTER='1.4.1.5.3.1.1']:1e-06):0.00293297):0.00293459):0.000730941,(1704[&CLUSTER='1.4.1.5.3.1.1']:0.000732947,(1705[&CLUSTER='1.4.1.5.3.1.1']:0.00366973,(1706[&CLUSTER='1.4.1.5.3.1.1']:1e-06,1707[&CLUSTER='1.4.1.5.3.1.1']:0.000730171,1708[&CLUSTER='1.4.1.5.3.1.1']:0.000730326,1709[&CLUSTER='1.4.1.5.3.1.1']:0.00073067):0.00073563):0.00220363):0.000733983,(1710[&CLUSTER='1.4.1.5.3.1.1']:0.000728323,(1711[&CLUSTER='1.4.1.5.3.1.1']:1e-06,1712[&CLUSTER='1.4.1.5.3.1.1']:0.000730016,1713[&CLUSTER='1.4.1.5.3.1.1']:0.000730472,1714[&CLUSTER='1.4.1.5.3.1.1']:0.00146151,1715[&CLUSTER='1.4.1.5.3.1.1']:0.00219579):0.00146681):0.00294134):0.000732875):0.000722154):0.00220547):0.000730057):0.000730309,(1716[&CLUSTER='1.4.1.5.3.1.1']:1e-06,1717[&CLUSTER='1.4.1.5.3.1.1']:0.000729501,1718[&CLUSTER='1.4.1.5.3.1.1']:0.000729621,1719[&CLUSTER='1.4.1.5.3.1.1']:0.000729698,1720[&CLUSTER='1.4.1.5.3.1.1']:0.000729722,(1721[&CLUSTER='1.4.1.5.3.1.1']:0.000737885,1722[&CLUSTER='1.4.1.5.3.1.1']:0.00366947):0.00072379,(1723[&CLUSTER='1.4.1.5.3.1.1']:1e-06,1724[&CLUSTER='1.4.1.5.3.1.1']:1e-06):0.00219247,(1725[&CLUSTER='1.4.1.5.3.1.1']:1e-06,1726[&CLUSTER='1.4.1.5.3.1.1']:1e-06,1727[&CLUSTER='1.4.1.5.3.1.1']:1e-06):0.000729351,(1728[&CLUSTER='1.4.1.5.3.1.1']:1e-06,1729[&CLUSTER='1.4.1.5.3.1.1']:0.00146024,1730[&CLUSTER='1.4.1.5.3.1.1']:0.00146054):0.00366361,(1731[&CLUSTER='1.4.1.5.3.1.1']:1e-06,1732[&CLUSTER='1.4.1.5.3.1.1']:1e-06,(1733[&CLUSTER='1.4.1.5.3.1.1']:1e-06,1734[&CLUSTER='1.4.1.5.3.1.1']:1e-06):0.000729334):0.0021923,(1735[&CLUSTER='1.4.1.5.3.1.1']:0.00293709,(1736[&CLUSTER='1.4.1.5.3.1.1']:0.00588814,(1737[&CLUSTER='1.4.1.5.3.1.1']:1e-06,1738[&CLUSTER='1.4.1.5.3.1.1']:1e-06,1739[&CLUSTER='1.4.1.5.3.1.1']:0.000729706,1740[&CLUSTER='1.4.1.5.3.1.1']:0.00072989,1741[&CLUSTER='1.4.1.5.3.1.1']:0.000730049,1742[&CLUSTER='1.4.1.5.3.1.1']:0.000730852,(1743[&CLUSTER='1.4.1.5.3.1.1']:1e-06,1744[&CLUSTER='1.4.1.5.3.1.1']:0.000730347):0.000729933,(1745[&CLUSTER='1.4.1.5.3.1.1']:1e-06,(1746[&CLUSTER='1.4.1.5.3.1.1']:0.00219451,1747[&CLUSTER='1.4.1.5.3.1.1']:0.00292851,1748[&CLUSTER='1.4.1.5.3.1.1']:0.0029313):0.000729652):0.000729645,(1749[&CLUSTER='1.4.1.5.3.1.1']:0.00146178,(1750[&CLUSTER='1.4.1.5.3.1.1']:1e-06,1751[&CLUSTER='1.4.1.5.3.1.1']:1e-06):0.00072995,(1752[&CLUSTER='1.4.1.5.3.1.1']:0.000731773,1753[&CLUSTER='1.4.1.5.3.1.1']:0.00146178):0.000729973):0.00072994,(1754[&CLUSTER='1.4.1.5.3.1.1']:1e-06,1755[&CLUSTER='1.4.1.5.3.1.1']:1e-06,1756[&CLUSTER='1.4.1.5.3.1.1']:1e-06,1757[&CLUSTER='1.4.1.5.3.1.1']:0.000729401,1758[&CLUSTER='1.4.1.5.3.1.1']:0.000729597,1759[&CLUSTER='1.4.1.5.3.1.1']:0.000730181,(1760[&CLUSTER='1.4.1.5.3.1.1']:0.00072949,1761[&CLUSTER='1.4.1.5.3.1.1']:0.00145995,1762[&CLUSTER='1.4.1.5.3.1.1']:0.00146094):0.00072949):0.000729595):0.000729956):0.00073406):0.000727051,((1763[&CLUSTER='1.4.1.5.3.1.1']:1e-06,1764[&CLUSTER='1.4.1.5.3.1.1']:1e-06,(1765[&CLUSTER='1.4.1.5.3.1.1']:1e-06,1766[&CLUSTER='1.4.1.5.3.1.1']:1e-06,1767[&CLUSTER='1.4.1.5.3.1.1']:1e-06,1768[&CLUSTER='1.4.1.5.3.1.1']:0.000730944,1769[&CLUSTER='1.4.1.5.3.1.1']:0.000731177,1770[&CLUSTER='1.4.1.5.3.1.1']:0.00146272,(1771[&CLUSTER='1.4.1.5.3.1.1']:0.000730978,1772[&CLUSTER='1.4.1.5.3.1.1']:0.00146964):0.000730977,(1773[&CLUSTER='1.4.1.5.3.1.1']:1e-06,1774[&CLUSTER='1.4.1.5.3.1.1']:1e-06,1775[&CLUSTER='1.4.1.5.3.1.1']:0.00146281):0.000730763):0.000730626):0.000735204,(1776[&CLUSTER='1.4.1.5.3.1.1.4']:1e-06,1777[&CLUSTER='1.4.1.5.3.1.1.4']:1e-06,1778[&CLUSTER='1.4.1.5.3.1.1.4']:1e-06,1779[&CLUSTER='1.4.1.5.3.1.1.4']:1e-06,1780[&CLUSTER='1.4.1.5.3.1.1.4']:0.000730241,1781[&CLUSTER='1.4.1.5.3.1.1.4']:0.00073039,1782[&CLUSTER='1.4.1.5.3.1.1.4']:0.000730511,1783[&CLUSTER='1.4.1.5.3.1.1.4']:0.0007306,1784[&CLUSTER='1.4.1.5.3.1.1.4']:0.000730685,1785[&CLUSTER='1.4.1.5.3.1.1.4']:0.0007307,1786[&CLUSTER='1.4.1.5.3.1.1.4']:0.000736418,1787[&CLUSTER='1.4.1.5.3.1.1.4']:0.00146284,1788[&CLUSTER='1.4.1.5.3.1.1.4']:0.00146288,1789[&CLUSTER='1.4.1.5.3.1.1.4']:0.00147322,1790[&CLUSTER='1.4.1.5.3.1.1.4']:0.00293201,1791[&CLUSTER='1.4.1.5.3.1.1.4']:0.00441417,(1792[&CLUSTER='1.4.1.5.3.1.1.4']:0.00149071,1793[&CLUSTER='1.4.1.5.3.1.1.4']:0.00442606):0.000718535,(1794[&CLUSTER='1.4.1.5.3.1.1.4']:1e-06,1795[&CLUSTER='1.4.1.5.3.1.1.4']:1e-06):0.000730413,(1796[&CLUSTER='1.4.1.5.3.1.1.4']:1e-06,1797[&CLUSTER='1.4.1.5.3.1.1.4']:1e-06):0.00146214,(1798[&CLUSTER='1.4.1.5.3.1.1.4']:0.000731329,1799[&CLUSTER='1.4.1.5.3.1.1.4']:0.000732257):0.00293148,(1800[&CLUSTER='1.4.1.5.3.1.1.4']:1e-06,1801[&CLUSTER='1.4.1.5.3.1.1.4']:0.000730153):0.00293258,(1802[&CLUSTER='1.4.1.5.3.1.1.4']:0.00146764,(1803[&CLUSTER='1.4.1.5.3.1.1.4']:1e-06,1804[&CLUSTER='1.4.1.5.3.1.1.4']:0.000731156):0.0029383):0.00293438,(1805[&CLUSTER='1.4.1.5.3.1.1.4']:1e-06,1806[&CLUSTER='1.4.1.5.3.1.1.4']:0.000729925,(1807[&CLUSTER='1.4.1.5.3.1.1.4']:0.000728782,1808[&CLUSTER='1.4.1.5.3.1.1.4']:0.00146488):0.000732121):0.000730247,(1809[&CLUSTER='1.4.1.5.3.1.1.4']:0.000731053,1810[&CLUSTER='1.4.1.5.3.1.1.4']:0.00369054,(1811[&CLUSTER='1.4.1.5.3.1.1.4']:0.00671355,(1812[&CLUSTER='1.4.1.5.3.1.1.4']:0.000674981,1813[&CLUSTER='1.4.1.5.3.1.1.4']:0.00895938):0.00380365):0.000673788,(1814[&CLUSTER='1.4.1.5.3.1.1.4']:0.000737599,(1815[&CLUSTER='1.4.1.5.3.1.1.4']:1e-06,1816[&CLUSTER='1.4.1.5.3.1.1.4']:0.00220685,(1817[&CLUSTER='1.4.1.5.3.1.1.4']:1e-06,1818[&CLUSTER='1.4.1.5.3.1.1.4']:0.00295758,((1819[&CLUSTER='1.4.1.5.3.1.1.4']:0.000733266,1820[&CLUSTER='1.4.1.5.3.1.1.4']:0.00146445):0.000733086,(1821[&CLUSTER='1.4.1.5.3.1.1.4']:0.00368305,(1822[&CLUSTER='1.4.1.5.3.1.1.4']:1e-06,1823[&CLUSTER='1.4.1.5.3.1.1.4']:1e-06,1824[&CLUSTER='1.4.1.5.3.1.1.4']:0.000735569):0.00294634):0.000734794):0.00441719):0.00441063):0.000730738):0.00293749):0.000729997,(1825[&CLUSTER='1.4.1.5.3.1.1.4.1']:0.00366705,(1826[&CLUSTER='1.4.1.5.3.1.1.4.1']:0.00219753,1827[&CLUSTER='1.4.1.5.3.1.1.4.1']:0.00293175,1828[&CLUSTER='1.4.1.5.3.1.1.4.1']:0.00892399,(1829[&CLUSTER='1.4.1.5.3.1.1.4.1']:1e-06,1830[&CLUSTER='1.4.1.5.3.1.1.4.1']:0.000730572,(1831[&CLUSTER='1.4.1.5.3.1.1.4.1']:1e-06,1832[&CLUSTER='1.4.1.5.3.1.1.4.1']:0.00515358):0.00220004,(1833[&CLUSTER='1.4.1.5.3.1.1.4.1']:0.00220913,(1834[&CLUSTER='1.4.1.5.3.1.1.4.1']:0.000734045,1835[&CLUSTER='1.4.1.5.3.1.1.4.1']:0.00146387):0.000720046):0.00294248,(1836[&CLUSTER='1.4.1.5.3.1.1.4.1']:0.00219784,1837[&CLUSTER='1.4.1.5.3.1.1.4.1']:0.00293242,(1838[&CLUSTER='1.4.1.5.3.1.1.4.1']:1e-06,1839[&CLUSTER='1.4.1.5.3.1.1.4.1']:0.00293047,(1840[&CLUSTER='1.4.1.5.3.1.1.4.1']:0.00892517,(1841[&CLUSTER='1.4.1.5.3.1.1.4.1']:0.0014657,1842[&CLUSTER='1.4.1.5.3.1.1.4.1']:0.00146803):0.00370902):0.000714523):0.00146273):0.00588524):0.00219723):0.000730609,(1843[&CLUSTER='1.4.1.5.3.1.1.4.1']:1e-06,1844[&CLUSTER='1.4.1.5.3.1.1.4.1']:0.000730372,1845[&CLUSTER='1.4.1.5.3.1.1.4.1']:0.00219682,1846[&CLUSTER='1.4.1.5.3.1.1.4.1']:0.00293214,(1847[&CLUSTER='1.4.1.5.3.1.1.4.1']:1e-06,1848[&CLUSTER='1.4.1.5.3.1.1.4.1']:1e-06):0.00146329,(1849[&CLUSTER='1.4.1.5.3.1.1.4.1']:0.00146537,(1850[&CLUSTER='1.4.1.5.3.1.1.4.1']:0.000730042,(1851[&CLUSTER='1.4.1.5.3.1.1.4.1']:0.00150187,(1852[&CLUSTER='1.4.1.5.3.1.1.4.1']:0.00663352,(1853[&CLUSTER='1.4.1.5.3.1.1.4.1']:0.00369746,(1854[&CLUSTER='1.4.1.5.3.1.1.4.1']:0.00295442,(1855[&CLUSTER='1.4.1.5.3.1.1.4.1']:0.00145998,1856[&CLUSTER='1.4.1.5.3.1.1.4.1']:0.00292588,1857[&CLUSTER='1.4.1.5.3.1.1.4.1']:0.00366075,(1858[&CLUSTER='1.4.1.5.3.1.1.4.1']:1e-06,1859[&CLUSTER='1.4.1.5.3.1.1.4.1']:0.00108786,1860[&CLUSTER='1.4.1.5.3.1.1.4.1']:0.00434407):0.00107879):0.000707291):0.00372786):0.000711951):0.00222366):0.00289988):0.000736332):0.00073013):0.000730562):0.000731102,((1861[&CLUSTER='1.4.1.5.3.1.1.4']:0.0015374,(1862[&CLUSTER='1.4.1.5.3.1.1.4']:0.0070742,1863[&CLUSTER='1.4.1.5.3.1.1.4']:0.00842483):0.00324195):0.0028216,(1864[&CLUSTER='1.4.1.5.3.1.1.4']:0.00367514,(1865[&CLUSTER='1.4.1.5.3.1.1.4']:1e-06,1866[&CLUSTER='1.4.1.5.3.1.1.4']:1e-06):0.000734275,(1867[&CLUSTER='1.4.1.5.3.1.1.4']:1e-06,1868[&CLUSTER='1.4.1.5.3.1.1.4']:0.00146387):0.0014634,(1869[&CLUSTER='1.4.1.5.3.1.1.4']:0.000733422,1870[&CLUSTER='1.4.1.5.3.1.1.4']:0.00220799):0.00219979):0.00146328,((1871[&CLUSTER='1.4.1.5.3.1.1.4']:1e-06,1872[&CLUSTER='1.4.1.5.3.1.1.4']:0.000731195,(1873[&CLUSTER='1.4.1.5.3.1.1.4']:1e-06,1874[&CLUSTER='1.4.1.5.3.1.1.4']:0.000731342):0.00369564):0.00293532,(1875[&CLUSTER='1.4.1.5.3.1.1.4']:0.00293331,(1876[&CLUSTER='1.4.1.5.3.1.1.4']:1e-06,1877[&CLUSTER='1.4.1.5.3.1.1.4']:0.000731652):0.00146431,(1878[&CLUSTER='1.4.1.5.3.1.1.4']:1e-06,1879[&CLUSTER='1.4.1.5.3.1.1.4']:0.000731465,1880[&CLUSTER='1.4.1.5.3.1.1.4']:0.00589084,(1881[&CLUSTER='1.4.1.5.3.1.1.4']:0.000733904,1882[&CLUSTER='1.4.1.5.3.1.1.4']:0.00220325):0.00219854,(1883[&CLUSTER='1.4.1.5.3.1.1.4']:0.00740547,(1884[&CLUSTER='1.4.1.5.3.1.1.4']:0.00443245,((1885[&CLUSTER='1.4.1.5.3.1.1.4']:0.00110794,1886[&CLUSTER='1.4.1.5.3.1.1.4']:0.00181472):0.00108584,(1887[&CLUSTER='1.4.1.5.3.1.1.4']:1e-06,1888[&CLUSTER='1.4.1.5.3.1.1.4']:0.00146911):0.00295601):0.00371851):0.00146951):0.00072079,(1889[&CLUSTER='1.4.1.5.3.1.1.4']:0.00442283,(1890[&CLUSTER='1.4.1.5.3.1.1.4']:0.000739359,(1891[&CLUSTER='1.4.1.5.3.1.1.4']:1e-06,1892[&CLUSTER='1.4.1.5.3.1.1.4']:0.001465):0.000725938):0.00367906,((1893[&CLUSTER='1.4.1.5.3.1.1.4']:0.00297691,1894[&CLUSTER='1.4.1.5.3.1.1.4']:0.00520492):0.000699833,(1895[&CLUSTER='1.4.1.5.3.1.1.4']:0.00146665,1896[&CLUSTER='1.4.1.5.3.1.1.4']:0.00293974):0.000734795):0.000733979):0.00367208,(1897[&CLUSTER='1.4.1.5.3.1.1.4']:0.00146545,1898[&CLUSTER='1.4.1.5.3.1.1.4']:0.0014661,1899[&CLUSTER='1.4.1.5.3.1.1.4']:0.00293663,(1900[&CLUSTER='1.4.1.5.3.1.1.4']:1e-06,1901[&CLUSTER='1.4.1.5.3.1.1.4']:1e-06,1902[&CLUSTER='1.4.1.5.3.1.1.4']:0.000732223,1903[&CLUSTER='1.4.1.5.3.1.1.4']:0.00108453,1904[&CLUSTER='1.4.1.5.3.1.1.4']:0.00218267,1905[&CLUSTER='1.4.1.5.3.1.1.4']:0.0022042):0.000732064):0.00146459,(1906[&CLUSTER='1.4.1.5.3.1.1.4']:1e-06,1907[&CLUSTER='1.4.1.5.3.1.1.4']:0.0058882,(1908[&CLUSTER='1.4.1.5.3.1.1.4']:0.00146928,1909[&CLUSTER='1.4.1.5.3.1.1.4']:0.00220512):0.00146719,(1910[&CLUSTER='1.4.1.5.3.1.1.4']:0.00517612,(1911[&CLUSTER='1.4.1.5.3.1.1.4']:0.000736046,1912[&CLUSTER='1.4.1.5.3.1.1.4']:0.00219785):0.00295365):0.000716585,(1913[&CLUSTER='1.4.1.5.3.1.1.4']:1e-06,1914[&CLUSTER='1.4.1.5.3.1.1.4']:0.00146457,1915[&CLUSTER='1.4.1.5.3.1.1.4']:0.0014662):0.000730988):0.00146353):0.00146389):0.00220026):0.00073404):0.000730695,(1916[&CLUSTER='1.4.1.5.3.1.1.4']:1e-06,1917[&CLUSTER='1.4.1.5.3.1.1.4']:1e-06,1918[&CLUSTER='1.4.1.5.3.1.1.4']:0.0007298,1919[&CLUSTER='1.4.1.5.3.1.1.4']:0.00146174,1920[&CLUSTER='1.4.1.5.3.1.1.4']:0.00147358,1921[&CLUSTER='1.4.1.5.3.1.1.4']:0.00219431,1922[&CLUSTER='1.4.1.5.3.1.1.4']:0.00219566,(1923[&CLUSTER='1.4.1.5.3.1.1.4']:1e-06,1924[&CLUSTER='1.4.1.5.3.1.1.4']:0.000730036):0.00146214,(1925[&CLUSTER='1.4.1.5.3.1.1.4']:1e-06,1926[&CLUSTER='1.4.1.5.3.1.1.4']:1e-06):0.00146808,(1927[&CLUSTER='1.4.1.5.3.1.1.4']:1e-06,1928[&CLUSTER='1.4.1.5.3.1.1.4']:1e-06,1929[&CLUSTER='1.4.1.5.3.1.1.4']:0.000733271,1930[&CLUSTER='1.4.1.5.3.1.1.4']:0.00146372):0.000730104,(1931[&CLUSTER='1.4.1.5.3.1.1.4']:0.00594286,(1932[&CLUSTER='1.4.1.5.3.1.1.4.2']:0.0021972,(1933[&CLUSTER='1.4.1.5.3.1.1.4.2']:0.000725645,(1934[&CLUSTER='1.4.1.5.3.1.1.4.2']:1e-06,1935[&CLUSTER='1.4.1.5.3.1.1.4.2']:0.00146184,1936[&CLUSTER='1.4.1.5.3.1.1.4.2']:0.00292766):0.000736034):0.00441544,(1937[&CLUSTER='1.4.1.5.3.1.1.4.2']:0.00220849,(1938[&CLUSTER='1.4.1.5.3.1.1.4.2']:0.000734343,(1939[&CLUSTER='1.4.1.5.3.1.1.4.2']:1e-06,1940[&CLUSTER='1.4.1.5.3.1.1.4.2']:0.00073144,1941[&CLUSTER='1.4.1.5.3.1.1.4.2']:0.00146466,1942[&CLUSTER='1.4.1.5.3.1.1.4.2']:0.0036711,(1943[&CLUSTER='1.4.1.5.3.1.1.4.2']:1e-06,1944[&CLUSTER='1.4.1.5.3.1.1.4.2']:0.000731493):0.000731769):0.000729887):0.00146906):0.00368692,(1945[&CLUSTER='1.4.1.5.3.1.1.4.2.1']:0.000730282,1946[&CLUSTER='1.4.1.5.3.1.1.4.2.1']:0.00146142,1947[&CLUSTER='1.4.1.5.3.1.1.4.2.1']:0.00146248,1948[&CLUSTER='1.4.1.5.3.1.1.4.2.1']:0.00292987,(1949[&CLUSTER='1.4.1.5.3.1.1.4.2.1']:0.000729555,1950[&CLUSTER='1.4.1.5.3.1.1.4.2.1']:0.00146724):0.00146386,(1951[&CLUSTER='1.4.1.5.3.1.1.4.2.1']:0.00220726,(1952[&CLUSTER='1.4.1.5.3.1.1.4.2.1']:0.00146242,1953[&CLUSTER='1.4.1.5.3.1.1.4.2.1']:0.00146255,1954[&CLUSTER='1.4.1.5.3.1.1.4.2.1']:0.00146309,1955[&CLUSTER='1.4.1.5.3.1.1.4.2.1']:0.00146309,1956[&CLUSTER='1.4.1.5.3.1.1.4.2.1']:0.00219593,1957[&CLUSTER='1.4.1.5.3.1.1.4.2.1']:0.00292986,1958[&CLUSTER='1.4.1.5.3.1.1.4.2.1']:0.00366786,1959[&CLUSTER='1.4.1.5.3.1.1.4.2.1']:0.00366852,1960[&CLUSTER='1.4.1.5.3.1.1.4.2.1']:0.00514674,(1961[&CLUSTER='1.4.1.5.3.1.1.4.2.1']:0.00180201,('1962':0.0138236,(1963[&CLUSTER='1.4.1.5.3.1.1.4.2.1']:0.00186562,'1964':0.00625397):0.000749127):0.000717348):0.000396162):0.00442651):0.000720397):0.00514661):0.00372261):0.000687229,((1965[&CLUSTER='1.4.1.5.3.1.1.4.3']:1e-06,(1966[&CLUSTER='1.4.1.5.3.1.1.4.3']:1e-06,1967[&CLUSTER='1.4.1.5.3.1.1.4.3']:0.000729418,1968[&CLUSTER='1.4.1.5.3.1.1.4.3']:0.000729433,(1969[&CLUSTER='1.4.1.5.3.1.1.4.3']:1e-06,1970[&CLUSTER='1.4.1.5.3.1.1.4.3']:0.000728971):0.000729303):0.00146044):0.00293453,(1971[&CLUSTER='1.4.1.5.3.1.1.4.3']:0.00518579,(1972[&CLUSTER='1.4.1.5.3.1.1.4.3']:0.0135078,((1973[&CLUSTER='1.4.1.5.3.1.1.4.3.1']:0.00443164,1974[&CLUSTER='1.4.1.5.3.1.1.4.3.1']:0.00668337):0.00325553,(1975[&CLUSTER='1.4.1.5.3.1.1.4.3.1']:1e-06,1976[&CLUSTER='1.4.1.5.3.1.1.4.3.1']:1e-06,1977[&CLUSTER='1.4.1.5.3.1.1.4.3.1']:1e-06,1978[&CLUSTER='1.4.1.5.3.1.1.4.3.1']:1e-06,1979[&CLUSTER='1.4.1.5.3.1.1.4.3.1']:0.000731509,1980[&CLUSTER='1.4.1.5.3.1.1.4.3.1']:0.000731839,1981[&CLUSTER='1.4.1.5.3.1.1.4.3.1']:0.000731924,1982[&CLUSTER='1.4.1.5.3.1.1.4.3.1']:0.000731958,1983[&CLUSTER='1.4.1.5.3.1.1.4.3.1']:0.00073199,1984[&CLUSTER='1.4.1.5.3.1.1.4.3.1']:0.000732189,1985[&CLUSTER='1.4.1.5.3.1.1.4.3.1']:0.000732551,1986[&CLUSTER='1.4.1.5.3.1.1.4.3.1']:0.00073337,1987[&CLUSTER='1.4.1.5.3.1.1.4.3.1']:0.000903801,1988[&CLUSTER='1.4.1.5.3.1.1.4.3.1']:0.001467,1989[&CLUSTER='1.4.1.5.3.1.1.4.3.1']:0.00146779,1990[&CLUSTER='1.4.1.5.3.1.1.4.3.1']:0.0021997,1991[&CLUSTER='1.4.1.5.3.1.1.4.3.1']:0.00220117,1992[&CLUSTER='1.4.1.5.3.1.1.4.3.1']:0.00293999,(1993[&CLUSTER='1.4.1.5.3.1.1.4.3.1']:1e-06,1994[&CLUSTER='1.4.1.5.3.1.1.4.3.1']:0.00367684):0.000732294,(1995[&CLUSTER='1.4.1.5.3.1.1.4.3.1']:1e-06,1996[&CLUSTER='1.4.1.5.3.1.1.4.3.1']:0.00108091):0.00367279,(1997[&CLUSTER='1.4.1.5.3.1.1.4.3.1']:0.004441,(1998[&CLUSTER='1.4.1.5.3.1.1.4.3.1']:1e-06,1999[&CLUSTER='1.4.1.5.3.1.1.4.3.1']:0.000732374):0.000740028):0.000725592,(2000[&CLUSTER='1.4.1.5.3.1.1.4.3.1.1']:0.00146461,2001[&CLUSTER='1.4.1.5.3.1.1.4.3.1.1']:0.00218735,2002[&CLUSTER='1.4.1.5.3.1.1.4.3.1.1']:0.00293698,(2003[&CLUSTER='1.4.1.5.3.1.1.4.3.1.1']:1e-06,(2004[&CLUSTER='1.4.1.5.3.1.1.4.3.1.1']:1e-06,2005[&CLUSTER='1.4.1.5.3.1.1.4.3.1.1']:0.000730651):0.000731402,(2006[&CLUSTER='1.4.1.5.3.1.1.4.3.1.1']:1e-06,2007[&CLUSTER='1.4.1.5.3.1.1.4.3.1.1']:0.00293747):0.00146466):0.000731389,((2008[&CLUSTER='1.4.1.5.3.1.1.4.3.1.1(a)']:0.000732634,2009[&CLUSTER='1.4.1.5.3.1.1.4.3.1.1(a)']:0.0126861):0.000732711,(2010[&CLUSTER='1.4.1.5.3.1.1.4.3.1.1(a)']:0.00296328,('2011':0.0404673,(2012[&CLUSTER='1.4.1.5.3.1.1.4.3.1.1(a)']:0.00146798,(2013[&CLUSTER='1.4.1.5.3.1.1.4.3.1.1(a)']:1e-06,2014[&CLUSTER='1.4.1.5.3.1.1.4.3.1.1(a)']:0.000732247):0.000732351,(2015[&CLUSTER='1.4.1.5.3.1.1.4.3.1.1(a)']:1e-06,(2016[&CLUSTER='1.4.1.5.3.1.1.4.3.1.1(a)']:1e-06,2017[&CLUSTER='1.4.1.5.3.1.1.4.3.1.1(a)']:0.000732422,2018[&CLUSTER='1.4.1.5.3.1.1.4.3.1.1(a)']:0.0022021,(2019[&CLUSTER='1.4.1.5.3.1.1.4.3.1.1(a)']:1e-06,2020[&CLUSTER='1.4.1.5.3.1.1.4.3.1.1(a)']:0.00146889):0.000732721):0.00293828):0.00293924):0.000597853):0.00234834):0.00220166):0.000733524,(2021[&CLUSTER='1.4.1.5.3.1.1.4.3.1.1']:0.000730994,((2022[&CLUSTER='1.4.1.5.3.1.1.4.3.1.1']:1e-06,(2023[&CLUSTER='1.4.1.5.3.1.1.4.3.1.1']:0.00219272,(2024[&CLUSTER='1.4.1.5.3.1.1.4.3.1.1']:1e-06,2025[&CLUSTER='1.4.1.5.3.1.1.4.3.1.1']:0.00592431):0.000976679):0.00197004):0.0119528,(2026[&CLUSTER='1.4.1.5.3.1.1.4.3.1.1']:0.0056868,(((2027[&CLUSTER='1.4.1.5.3.1.1.4.3.1.1.1']:0.00147895,2028[&CLUSTER='1.4.1.5.3.1.1.4.3.1.1.1']:0.00444575):0.000724341,(2029[&CLUSTER='1.4.1.5.3.1.1.4.3.1.1.1']:0.00146675,2030[&CLUSTER='1.4.1.5.3.1.1.4.3.1.1.1']:0.00146761,(2031[&CLUSTER='1.4.1.5.3.1.1.4.3.1.1.1']:1e-06,2032[&CLUSTER='1.4.1.5.3.1.1.4.3.1.1.1']:0.000733364,2033[&CLUSTER='1.4.1.5.3.1.1.4.3.1.1.1']:0.000733476):0.000733127):0.000735017):0.000732924,((2034[&CLUSTER='1.4.1.5.3.1.1.4.3.1.1.1(a)']:0.00441932,(((2035[&CLUSTER='1.4.1.5.3.1.1.4.3.1.1.1(a)']:1e-06,2036[&CLUSTER='1.4.1.5.3.1.1.4.3.1.1.1(a)']:0.000732668):0.000753612,(2037[&CLUSTER='1.4.1.5.3.1.1.4.3.1.1.1(a)']:0.00287621,'2038':0.0151955):0.00603812):0.000697415,(2039[&CLUSTER='1.4.1.5.3.1.1.4.3.1.1.1(a)']:0.000726137,(2040[&CLUSTER='1.4.1.5.3.1.1.4.3.1.1.1(a)']:1e-06,2041[&CLUSTER='1.4.1.5.3.1.1.4.3.1.1.1(a)']:1e-06,2042[&CLUSTER='1.4.1.5.3.1.1.4.3.1.1.1(a)']:0.000733718,2043[&CLUSTER='1.4.1.5.3.1.1.4.3.1.1.1(a)']:0.00146754,2044[&CLUSTER='1.4.1.5.3.1.1.4.3.1.1.1(a)']:0.00146945):0.000742006):0.0112467):0.00151697):0.00740994,(2045[&CLUSTER='1.4.1.5.3.1.1.4.3.1.1.1']:1e-06,2046[&CLUSTER='1.4.1.5.3.1.1.4.3.1.1.1']:0.00073245,2047[&CLUSTER='1.4.1.5.3.1.1.4.3.1.1.1']:0.000732805,2048[&CLUSTER='1.4.1.5.3.1.1.4.3.1.1.1']:0.00073283,2049[&CLUSTER='1.4.1.5.3.1.1.4.3.1.1.1']:0.0157996,(2050[&CLUSTER='1.4.1.5.3.1.1.4.3.1.1.1']:0.000737841,2051[&CLUSTER='1.4.1.5.3.1.1.4.3.1.1.1']:0.0219756):0.000728474,(2052[&CLUSTER='1.4.1.5.3.1.1.4.3.1.1.1']:0.00108405,2053[&CLUSTER='1.4.1.5.3.1.1.4.3.1.1.1']:0.00218041):0.0010893,(2054[&CLUSTER='1.4.1.5.3.1.1.4.3.1.1.1']:1e-06,(2055[&CLUSTER='1.4.1.5.3.1.1.4.3.1.1.1']:1e-06,(2056[&CLUSTER='1.4.1.5.3.1.1.4.3.1.1.1']:0.00979517,2057[&CLUSTER='1.4.1.5.3.1.1.4.3.1.1.1']:0.0119587):0.00530773):0.000732281):0.000732644):0.000732319):0.000735569,((2058[&CLUSTER='1.4.1.5.3.1.1.4.3.1.1.1']:1e-06,2059[&CLUSTER='1.4.1.5.3.1.1.4.3.1.1.1']:0.00146784,(2060[&CLUSTER='1.4.1.5.3.1.1.4.3.1.1.1']:1e-06,2061[&CLUSTER='1.4.1.5.3.1.1.4.3.1.1.1']:0.00073392):0.00368898):0.00146847,(2062[&CLUSTER='1.4.1.5.3.1.1.4.3.1.1.1']:0.0051636,(2063[&CLUSTER='1.4.1.5.3.1.1.4.3.1.1.1']:0.0119362,(2064[&CLUSTER='1.4.1.5.3.1.1.4.3.1.1.1.1']:0.00294774,(2065[&CLUSTER='1.4.1.5.3.1.1.4.3.1.1.1.1']:1e-06,2066[&CLUSTER='1.4.1.5.3.1.1.4.3.1.1.1.1']:0.000731786,(2067[&CLUSTER='1.4.1.5.3.1.1.4.3.1.1.1.1']:0.000732487,2068[&CLUSTER='1.4.1.5.3.1.1.4.3.1.1.1.1']:0.000732941,2069[&CLUSTER='1.4.1.5.3.1.1.4.3.1.1.1.1']:0.00515323,(2070[&CLUSTER='1.4.1.5.3.1.1.4.3.1.1.1.1']:0.000732712,2071[&CLUSTER='1.4.1.5.3.1.1.4.3.1.1.1.1']:0.00146819,2072[&CLUSTER='1.4.1.5.3.1.1.4.3.1.1.1.1']:0.00590095):0.00442516,(2073[&CLUSTER='1.4.1.5.3.1.1.4.3.1.1.1.1']:0.000744867,(2074[&CLUSTER='1.4.1.5.3.1.1.4.3.1.1.1.1']:1e-06,2075[&CLUSTER='1.4.1.5.3.1.1.4.3.1.1.1.1']:0.000734067):0.0014629):0.0104185,((2076[&CLUSTER='1.4.1.5.3.1.1.4.3.1.1.1.1']:0.000733962,2077[&CLUSTER='1.4.1.5.3.1.1.4.3.1.1.1.1']:0.00442567,(2078[&CLUSTER='1.4.1.5.3.1.1.4.3.1.1.1.1']:0.0022045,(2079[&CLUSTER='1.4.1.5.3.1.1.4.3.1.1.1.1']:1e-06,2080[&CLUSTER='1.4.1.5.3.1.1.4.3.1.1.1.1']:1e-06):0.000733688):0.000733332):0.000732773,(2081[&CLUSTER='1.4.1.5.3.1.1.4.3.1.1.1.1']:0.0014729,2082[&CLUSTER='1.4.1.5.3.1.1.4.3.1.1.1.1']:0.00517224,(2083[&CLUSTER='1.4.1.5.3.1.1.4.3.1.1.1.1']:0.000733082,2084[&CLUSTER='1.4.1.5.3.1.1.4.3.1.1.1.1']:0.000740612,2085[&CLUSTER='1.4.1.5.3.1.1.4.3.1.1.1.1']:0.0074022):0.000732912,(2086[&CLUSTER='1.4.1.5.3.1.1.4.3.1.1.1.1']:0.00220654,(2087[&CLUSTER='1.4.1.5.3.1.1.4.3.1.1.1.1']:1e-06,2088[&CLUSTER='1.4.1.5.3.1.1.4.3.1.1.1.1']:1e-06):0.00220649):0.000733896,((2089[&CLUSTER='1.4.1.5.3.1.1.4.3.1.1.1.1']:1e-06,2090[&CLUSTER='1.4.1.5.3.1.1.4.3.1.1.1.1']:0.00595161):0.00146789,(2091[&CLUSTER='1.4.1.5.3.1.1.4.3.1.1.1.1']:1e-06,2092[&CLUSTER='1.4.1.5.3.1.1.4.3.1.1.1.1']:0.00368285):0.00220791,(2093[&CLUSTER='1.4.1.5.3.1.1.4.3.1.1.1.1']:0.00294793,(2094[&CLUSTER='1.4.1.5.3.1.1.4.3.1.1.1.1']:1e-06,(2095[&CLUSTER='1.4.1.5.3.1.1.4.3.1.1.1.1']:1e-06,(2096[&CLUSTER='1.4.1.5.3.1.1.4.3.1.1.1.1']:1e-06,2097[&CLUSTER='1.4.1.5.3.1.1.4.3.1.1.1.1']:0.00220439):0.000732841):0.000732769):0.000728832):0.00443539):0.000732866):0.000733899):0.00146998):0.00220168,(((2098[&CLUSTER='1.4.1.5.3.1.1.4.3.1.1.1.1']:1e-06,2099[&CLUSTER='1.4.1.5.3.1.1.4.3.1.1.1.1']:0.000732848):0.00294562,(2100[&CLUSTER='1.4.1.5.3.1.1.4.3.1.1.1.1']:0.00297978,2101[&CLUSTER='1.4.1.5.3.1.1.4.3.1.1.1.1']:0.0059198):0.00594691,(2102[&CLUSTER='1.4.1.5.3.1.1.4.3.1.1.1.1']:0.00295246,((2103[&CLUSTER='1.4.1.5.3.1.1.4.3.1.1.1.1']:1e-06,(2104[&CLUSTER='1.4.1.5.3.1.1.4.3.1.1.1.1']:1e-06,2105[&CLUSTER='1.4.1.5.3.1.1.4.3.1.1.1.1']:0.00219979):0.00146544):0.00147714,(2106[&CLUSTER='1.4.1.5.3.1.1.4.3.1.1.1.1']:0.000761145,2107[&CLUSTER='1.4.1.5.3.1.1.4.3.1.1.1.1']:0.00146456,2108[&CLUSTER='1.4.1.5.3.1.1.4.3.1.1.1.1']:0.00444295):0.00293741):0.00219976):0.00147032,(2109[&CLUSTER='1.4.1.5.3.1.1.4.3.1.1.1.1']:0.00221228,((2110[&CLUSTER='1.4.1.5.3.1.1.4.3.1.1.1.1']:1e-06,2111[&CLUSTER='1.4.1.5.3.1.1.4.3.1.1.1.1']:0.00820456):0.000735583,(2112[&CLUSTER='1.4.1.5.3.1.1.4.3.1.1.1.1']:0.0014687,2113[&CLUSTER='1.4.1.5.3.1.1.4.3.1.1.1.1']:0.00146874,'2114':0.0150733,(2115[&CLUSTER='1.4.1.5.3.1.1.4.3.1.1.1.1']:1e-06,2116[&CLUSTER='1.4.1.5.3.1.1.4.3.1.1.1.1']:0.00147006):0.00146906):0.000732917):0.00073157):0.00592887):0.00293836,(2117[&CLUSTER='1.4.1.5.3.1.1.4.3.1.1.1.1']:1e-06,2118[&CLUSTER='1.4.1.5.3.1.1.4.3.1.1.1.1']:0.000732246,2119[&CLUSTER='1.4.1.5.3.1.1.4.3.1.1.1.1']:0.00146584,2120[&CLUSTER='1.4.1.5.3.1.1.4.3.1.1.1.1']:0.00220183,(2121[&CLUSTER='1.4.1.5.3.1.1.4.3.1.1.1.1']:1e-06,2122[&CLUSTER='1.4.1.5.3.1.1.4.3.1.1.1.1']:0.00219978):0.000731835,(2123[&CLUSTER='1.4.1.5.3.1.1.4.3.1.1.1.1']:1e-06,2124[&CLUSTER='1.4.1.5.3.1.1.4.3.1.1.1.1']:0.00220289):0.000731949,(2125[&CLUSTER='1.4.1.5.3.1.1.4.3.1.1.1.1']:0.000732201,2126[&CLUSTER='1.4.1.5.3.1.1.4.3.1.1.1.1']:0.0036756,(2127[&CLUSTER='1.4.1.5.3.1.1.4.3.1.1.1.1']:1e-06,2128[&CLUSTER='1.4.1.5.3.1.1.4.3.1.1.1.1']:0.00146554,(2129[&CLUSTER='1.4.1.5.3.1.1.4.3.1.1.1.1']:0.000731774,2130[&CLUSTER='1.4.1.5.3.1.1.4.3.1.1.1.1']:0.00219922,(2131[&CLUSTER='1.4.1.5.3.1.1.4.3.1.1.1.1']:1e-06,2132[&CLUSTER='1.4.1.5.3.1.1.4.3.1.1.1.1']:1e-06):0.00441566,(2133[&CLUSTER='1.4.1.5.3.1.1.4.3.1.1.1.1']:0.000733864,(2134[&CLUSTER='1.4.1.5.3.1.1.4.3.1.1.1.1']:1e-06,2135[&CLUSTER='1.4.1.5.3.1.1.4.3.1.1.1.1']:0.00146837):0.000734803):0.00146861,(2136[&CLUSTER='1.4.1.5.3.1.1.4.3.1.1.1.1']:1e-06,2137[&CLUSTER='1.4.1.5.3.1.1.4.3.1.1.1.1']:0.0029382,2138[&CLUSTER='1.4.1.5.3.1.1.4.3.1.1.1.1']:0.00740937,(2139[&CLUSTER='1.4.1.5.3.1.1.4.3.1.1.1.1']:1e-06,2140[&CLUSTER='1.4.1.5.3.1.1.4.3.1.1.1.1']:0.000732377,(2141[&CLUSTER='1.4.1.5.3.1.1.4.3.1.1.1.1']:1e-06,2142[&CLUSTER='1.4.1.5.3.1.1.4.3.1.1.1.1']:1e-06):0.000732208):0.00073228,(2143[&CLUSTER='1.4.1.5.3.1.1.4.3.1.1.1.1']:0.00518101,(2144[&CLUSTER='1.4.1.5.3.1.1.4.3.1.1.1.1']:1e-06,2145[&CLUSTER='1.4.1.5.3.1.1.4.3.1.1.1.1']:0.000732716,2146[&CLUSTER='1.4.1.5.3.1.1.4.3.1.1.1.1']:0.00146835):0.00367982):0.00147732):0.000732066):0.00293684):0.0022013):0.000732039):0.00073319):0.000731414):0.000726337):0.00147522):0.00297305):0.000749947):0.00220383):0.00319409):0.00343169):0.000755454):0.000733829):0.000730633):0.00595534):0.00408444):0.00186367):0.00371603):0.000729417):0.000730252,(2147[&CLUSTER='1.4.1.5.3.1.1.4']:1e-06,2148[&CLUSTER='1.4.1.5.3.1.1.4']:1e-06,2149[&CLUSTER='1.4.1.5.3.1.1.4']:1e-06,2150[&CLUSTER='1.4.1.5.3.1.1.4']:0.000730283,2151[&CLUSTER='1.4.1.5.3.1.1.4']:0.00295529,2152[&CLUSTER='1.4.1.5.3.1.1.4']:0.00440827,(2153[&CLUSTER='1.4.1.5.3.1.1.4']:1e-06,2154[&CLUSTER='1.4.1.5.3.1.1.4']:1e-06):0.000730537,(2155[&CLUSTER='1.4.1.5.3.1.1.4']:1e-06,(2156[&CLUSTER='1.4.1.5.3.1.1.4']:0.00294562,2157[&CLUSTER='1.4.1.5.3.1.1.4']:0.0044225,2158[&CLUSTER='1.4.1.5.3.1.1.4']:0.00667187,(2159[&CLUSTER='1.4.1.5.3.1.1.4']:0.00214257,2160[&CLUSTER='1.4.1.5.3.1.1.4']:0.00342589):0.00329474,(2161[&CLUSTER='1.4.1.5.3.1.1.4']:0.0014702,2162[&CLUSTER='1.4.1.5.3.1.1.4']:0.00294359,2163[&CLUSTER='1.4.1.5.3.1.1.4']:0.0074271):0.000733744,(2164[&CLUSTER='1.4.1.5.3.1.1.4']:0.0122681,(2165[&CLUSTER='1.4.1.5.3.1.1.4']:0.000124735,2166[&CLUSTER='1.4.1.5.3.1.1.4']:0.003559):0.00224381):0.0013145,(2167[&CLUSTER='1.4.1.5.3.1.1.4']:0.00221296,(2168[&CLUSTER='1.4.1.5.3.1.1.4.4']:1e-06,2169[&CLUSTER='1.4.1.5.3.1.1.4.4']:1e-06,(2170[&CLUSTER='1.4.1.5.3.1.1.4.4']:0.00368886,2171[&CLUSTER='1.4.1.5.3.1.1.4.4']:0.00443165,(2172[&CLUSTER='1.4.1.5.3.1.1.4.4']:0.00295343,2173[&CLUSTER='1.4.1.5.3.1.1.4.4']:0.00444052):0.00147416,(2174[&CLUSTER='1.4.1.5.3.1.1.4.4']:0.00147713,(2175[&CLUSTER='1.4.1.5.3.1.1.4.4']:0.000739191,2176[&CLUSTER='1.4.1.5.3.1.1.4.4']:0.00147372):0.000733237):0.00147882,(2177[&CLUSTER='1.4.1.5.3.1.1.4.4']:0.0022104,(2178[&CLUSTER='1.4.1.5.3.1.1.4.4']:0.00148038,(2179[&CLUSTER='1.4.1.5.3.1.1.4.4']:1e-06,2180[&CLUSTER='1.4.1.5.3.1.1.4.4']:1e-06):0.000731797):0.00221957):0.00073996):0.00443395,(2181[&CLUSTER='1.4.1.5.3.1.1.4.4']:0.00147001,2182[&CLUSTER='1.4.1.5.3.1.1.4.4']:0.0044328,(2183[&CLUSTER='1.4.1.5.3.1.1.4.4']:0.00221701,(2184[&CLUSTER='1.4.1.5.3.1.1.4.4']:0.00230084,2185[&CLUSTER='1.4.1.5.3.1.1.4.4']:0.00369638):0.00222731):0.00146929,(2186[&CLUSTER='1.4.1.5.3.1.1.4.4']:0.000734854,(2187[&CLUSTER='1.4.1.5.3.1.1.4.4']:0.0022075,2188[&CLUSTER='1.4.1.5.3.1.1.4.4']:0.00294907,2189[&CLUSTER='1.4.1.5.3.1.1.4.4']:0.00295026):0.000735659):0.00147103,(2190[&CLUSTER='1.4.1.5.3.1.1.4.4']:0.00220553,2191[&CLUSTER='1.4.1.5.3.1.1.4.4']:0.00220875,2192[&CLUSTER='1.4.1.5.3.1.1.4.4']:0.00442421,(2193[&CLUSTER='1.4.1.5.3.1.1.4.4']:1e-06,2194[&CLUSTER='1.4.1.5.3.1.1.4.4']:0.00147029):0.00146932,(2195[&CLUSTER='1.4.1.5.3.1.1.4.4']:0.0105017,(2196[&CLUSTER='1.4.1.5.3.1.1.4.4']:1e-06,2197[&CLUSTER='1.4.1.5.3.1.1.4.4']:0.00592933):0.00146038):0.0022275,(2198[&CLUSTER='1.4.1.5.3.1.1.4.4']:0.00073438,2199[&CLUSTER='1.4.1.5.3.1.1.4.4']:0.0014695,2200[&CLUSTER='1.4.1.5.3.1.1.4.4']:0.00147091,(2201[&CLUSTER='1.4.1.5.3.1.1.4.4']:0.00524045,2202[&CLUSTER='1.4.1.5.3.1.1.4.4']:0.00525111):0.00142495):0.0036877,(2203[&CLUSTER='1.4.1.5.3.1.1.4.4']:1e-06,2204[&CLUSTER='1.4.1.5.3.1.1.4.4']:0.000734083,2205[&CLUSTER='1.4.1.5.3.1.1.4.4']:0.00220828,2206[&CLUSTER='1.4.1.5.3.1.1.4.4']:0.00295018,(2207[&CLUSTER='1.4.1.5.3.1.1.4.4']:0.000734116,2208[&CLUSTER='1.4.1.5.3.1.1.4.4']:0.00147394):0.00147383,(2209[&CLUSTER='1.4.1.5.3.1.1.4.4']:0.00466243,(2210[&CLUSTER='1.4.1.5.3.1.1.4.4']:0.00295623,2211[&CLUSTER='1.4.1.5.3.1.1.4.4']:0.00295734):0.00526944):0.000682779):0.000734111,(2212[&CLUSTER='1.4.1.5.3.1.1.4.4']:0.000734343,(2213[&CLUSTER='1.4.1.5.3.1.1.4.4']:1e-06,2214[&CLUSTER='1.4.1.5.3.1.1.4.4']:0.00147075):0.000734929,(2215[&CLUSTER='1.4.1.5.3.1.1.4.4']:1e-06,2216[&CLUSTER='1.4.1.5.3.1.1.4.4']:0.00221326,(2217[&CLUSTER='1.4.1.5.3.1.1.4.4']:1e-06,2218[&CLUSTER='1.4.1.5.3.1.1.4.4']:0.000734365):0.000734198,(2219[&CLUSTER='1.4.1.5.3.1.1.4.4']:0.000737398,2220[&CLUSTER='1.4.1.5.3.1.1.4.4']:0.00596287):0.00368452,(2221[&CLUSTER='1.4.1.5.3.1.1.4.4']:1e-06,2222[&CLUSTER='1.4.1.5.3.1.1.4.4']:0.000734397,2223[&CLUSTER='1.4.1.5.3.1.1.4.4']:0.00147035,2224[&CLUSTER='1.4.1.5.3.1.1.4.4']:0.00442866):0.000734217):0.00147012):0.00147005,((2225[&CLUSTER='1.4.1.5.3.1.1.4.4']:0.00223255,(2226[&CLUSTER='1.4.1.5.3.1.1.4.4']:1e-06,(2227[&CLUSTER='1.4.1.5.3.1.1.4.4']:0.00223821,2228[&CLUSTER='1.4.1.5.3.1.1.4.4']:0.00297298):0.00221023,(2229[&CLUSTER='1.4.1.5.3.1.1.4.4']:0.000737982,2230[&CLUSTER='1.4.1.5.3.1.1.4.4']:0.00595501):0.00295694):0.00520954):0.000713135,(2231[&CLUSTER='1.4.1.5.3.1.1.4.4']:1e-06,2232[&CLUSTER='1.4.1.5.3.1.1.4.4']:0.000733585,2233[&CLUSTER='1.4.1.5.3.1.1.4.4']:0.00591189,(2234[&CLUSTER='1.4.1.5.3.1.1.4.4']:1e-06,2235[&CLUSTER='1.4.1.5.3.1.1.4.4']:0.00147161,(2236[&CLUSTER='1.4.1.5.3.1.1.4.4']:1e-06,2237[&CLUSTER='1.4.1.5.3.1.1.4.4']:0.0029432,2238[&CLUSTER='1.4.1.5.3.1.1.4.4']:0.00294366,(2239[&CLUSTER='1.4.1.5.3.1.1.4.4']:0.00221244,2240[&CLUSTER='1.4.1.5.3.1.1.4.4']:0.00444149):0.000728795):0.000733637):0.000733771):0.00294867):0.000737048,(2241[&CLUSTER='1.4.1.5.3.1.1.4.4']:1e-06,2242[&CLUSTER='1.4.1.5.3.1.1.4.4']:0.000734496,2243[&CLUSTER='1.4.1.5.3.1.1.4.4']:0.00146973,2244[&CLUSTER='1.4.1.5.3.1.1.4.4']:0.00147019,2245[&CLUSTER='1.4.1.5.3.1.1.4.4']:0.00220986,(2246[&CLUSTER='1.4.1.5.3.1.1.4.4']:0.00150142,2247[&CLUSTER='1.4.1.5.3.1.1.4.4']:0.00819793):0.000707848,(2248[&CLUSTER='1.4.1.5.3.1.1.4.4']:1e-06,2249[&CLUSTER='1.4.1.5.3.1.1.4.4']:1e-06,2250[&CLUSTER='1.4.1.5.3.1.1.4.4']:0.000734603,2251[&CLUSTER='1.4.1.5.3.1.1.4.4']:0.000734745,2252[&CLUSTER='1.4.1.5.3.1.1.4.4']:0.000734761,2253[&CLUSTER='1.4.1.5.3.1.1.4.4']:0.000734842,2254[&CLUSTER='1.4.1.5.3.1.1.4.4']:0.000735237,2255[&CLUSTER='1.4.1.5.3.1.1.4.4']:0.00220885,2256[&CLUSTER='1.4.1.5.3.1.1.4.4']:0.00220895,2257[&CLUSTER='1.4.1.5.3.1.1.4.4']:0.00220999,(2258[&CLUSTER='1.4.1.5.3.1.1.4.4']:1e-06,2259[&CLUSTER='1.4.1.5.3.1.1.4.4']:0.000734507):0.000734635,(2260[&CLUSTER='1.4.1.5.3.1.1.4.4']:0.000735076,2261[&CLUSTER='1.4.1.5.3.1.1.4.4']:0.000735942):0.00369573,(2262[&CLUSTER='1.4.1.5.3.1.1.4.4']:0.00303301,(2263[&CLUSTER='1.4.1.5.3.1.1.4.4']:1e-06,2264[&CLUSTER='1.4.1.5.3.1.1.4.4']:0.00220463,2265[&CLUSTER='1.4.1.5.3.1.1.4.4']:0.0036827):0.0022194):0.0022129):0.000734488):0.000734146):0.00073414,(2266[&CLUSTER='1.4.1.5.3.1.1.4.4']:0.00147206,2267[&CLUSTER='1.4.1.5.3.1.1.4.4']:0.00147307,(2268[&CLUSTER='1.4.1.5.3.1.1.4.4']:0.00147617,2269[&CLUSTER='1.4.1.5.3.1.1.4.4']:0.0029526,((2270[&CLUSTER='1.4.1.5.3.1.1.4.4']:0.00376386,2271[&CLUSTER='1.4.1.5.3.1.1.4.4']:0.00676435):0.00067469,(2272[&CLUSTER='1.4.1.5.3.1.1.4.4']:0.00144641,2273[&CLUSTER='1.4.1.5.3.1.1.4.4']:0.00527002):0.00526804):0.00148038,(2274[&CLUSTER='1.4.1.5.3.1.1.4.4']:0.00183411,(2275[&CLUSTER='1.4.1.5.3.1.1.4.4']:0.00221288,2276[&CLUSTER='1.4.1.5.3.1.1.4.4']:0.00295528,2277[&CLUSTER='1.4.1.5.3.1.1.4.4']:0.00369424,2278[&CLUSTER='1.4.1.5.3.1.1.4.4']:0.00443917):0.00073973):0.000733525,(2279[&CLUSTER='1.4.1.5.3.1.1.4.4']:0.00355853,(2280[&CLUSTER='1.4.1.5.3.1.1.4.4']:1e-06,2281[&CLUSTER='1.4.1.5.3.1.1.4.4']:0.000736449,2282[&CLUSTER='1.4.1.5.3.1.1.4.4']:0.00295815,2283[&CLUSTER='1.4.1.5.3.1.1.4.4']:0.00593366,(2284[&CLUSTER='1.4.1.5.3.1.1.4.4']:0.000737595,2285[&CLUSTER='1.4.1.5.3.1.1.4.4']:0.000738577):0.000736312,(2286[&CLUSTER='1.4.1.5.3.1.1.4.4']:1e-06,2287[&CLUSTER='1.4.1.5.3.1.1.4.4']:0.000737027):0.00295741,(2288[&CLUSTER='1.4.1.5.3.1.1.4.4']:0.00295581,2289[&CLUSTER='1.4.1.5.3.1.1.4.4']:0.00295582,2290[&CLUSTER='1.4.1.5.3.1.1.4.4']:0.00447385):0.000736353,(2291[&CLUSTER='1.4.1.5.3.1.1.4.4']:1e-06,2292[&CLUSTER='1.4.1.5.3.1.1.4.4']:0.00295706,2293[&CLUSTER='1.4.1.5.3.1.1.4.4']:0.00444482):0.000736449,(2294[&CLUSTER='1.4.1.5.3.1.1.4.4']:1e-06,2295[&CLUSTER='1.4.1.5.3.1.1.4.4']:0.00221435,(2296[&CLUSTER='1.4.1.5.3.1.1.4.4']:0.00148517,2297[&CLUSTER='1.4.1.5.3.1.1.4.4']:0.00445395):0.000729902):0.000737079):0.00309393):0.000747834,(2298[&CLUSTER='1.4.1.5.3.1.1.4.4']:1e-06,2299[&CLUSTER='1.4.1.5.3.1.1.4.4']:0.00147136,2300[&CLUSTER='1.4.1.5.3.1.1.4.4']:0.00594246,2301[&CLUSTER='1.4.1.5.3.1.1.4.4']:0.00605633,(2302[&CLUSTER='1.4.1.5.3.1.1.4.4']:1e-06,2303[&CLUSTER='1.4.1.5.3.1.1.4.4']:1e-06):0.00147161,(2304[&CLUSTER='1.4.1.5.3.1.1.4.4']:0.00147572,2305[&CLUSTER='1.4.1.5.3.1.1.4.4']:0.00222575):0.0022143,(2306[&CLUSTER='1.4.1.5.3.1.1.4.4']:0.000734601,(2307[&CLUSTER='1.4.1.5.3.1.1.4.4']:1e-06,2308[&CLUSTER='1.4.1.5.3.1.1.4.4']:0.00147235,2309[&CLUSTER='1.4.1.5.3.1.1.4.4']:0.00222008):0.0014759):0.00221611,(2310[&CLUSTER='1.4.1.5.3.1.1.4.4']:0.00147824,(2311[&CLUSTER='1.4.1.5.3.1.1.4.4']:0.00147588,2312[&CLUSTER='1.4.1.5.3.1.1.4.4']:0.00228351,2313[&CLUSTER='1.4.1.5.3.1.1.4.4']:0.00302729):0.000730537):0.00223591,(2314[&CLUSTER='1.4.1.5.3.1.1.4.4']:0.0014701,2315[&CLUSTER='1.4.1.5.3.1.1.4.4']:0.00147034,2316[&CLUSTER='1.4.1.5.3.1.1.4.4']:0.00294959,2317[&CLUSTER='1.4.1.5.3.1.1.4.4']:0.00371848,(2318[&CLUSTER='1.4.1.5.3.1.1.4.4']:0.000737187,2319[&CLUSTER='1.4.1.5.3.1.1.4.4']:0.00220914):0.000732361,(2320[&CLUSTER='1.4.1.5.3.1.1.4.4']:0.000732888,(2321[&CLUSTER='1.4.1.5.3.1.1.4.4']:0.00221124,2322[&CLUSTER='1.4.1.5.3.1.1.4.4']:0.00370842):0.00147955):0.00147489,(2323[&CLUSTER='1.4.1.5.3.1.1.4.4']:0.00221403,2324[&CLUSTER='1.4.1.5.3.1.1.4.4']:0.00295232,((2325[&CLUSTER='1.4.1.5.3.1.1.4.4']:0.00371204,(2326[&CLUSTER='1.4.1.5.3.1.1.4.4']:0.00073742,2327[&CLUSTER='1.4.1.5.3.1.1.4.4']:0.00221611):0.000724487):0.00223332,(2328[&CLUSTER='1.4.1.5.3.1.1.4.4']:1e-06,2329[&CLUSTER='1.4.1.5.3.1.1.4.4']:0.00147165,2330[&CLUSTER='1.4.1.5.3.1.1.4.4']:0.00518603,(2331[&CLUSTER='1.4.1.5.3.1.1.4.4']:0.000734306,2332[&CLUSTER='1.4.1.5.3.1.1.4.4']:0.00221274):0.00147591):0.000736937):0.000733771,((2333[&CLUSTER='1.4.1.5.3.1.1.4.4']:0.000735718,2334[&CLUSTER='1.4.1.5.3.1.1.4.4']:0.000738722):0.00147945,(2335[&CLUSTER='1.4.1.5.3.1.1.4.4']:1e-06,2336[&CLUSTER='1.4.1.5.3.1.1.4.4']:0.000734206,2337[&CLUSTER='1.4.1.5.3.1.1.4.4']:0.00147025,2338[&CLUSTER='1.4.1.5.3.1.1.4.4']:0.00220891,(2339[&CLUSTER='1.4.1.5.3.1.1.4.4']:0.00297298,2340[&CLUSTER='1.4.1.5.3.1.1.4.4']:0.00444899):0.000714829,(2341[&CLUSTER='1.4.1.5.3.1.1.4.4']:0.00147478,(2342[&CLUSTER='1.4.1.5.3.1.1.4.4']:1e-06,(2343[&CLUSTER='1.4.1.5.3.1.1.4.4']:0.00147317,(2344[&CLUSTER='1.4.1.5.3.1.1.4.4']:1e-06,2345[&CLUSTER='1.4.1.5.3.1.1.4.4']:0.000734606):0.00147282):0.00073707):0.00147726):0.00220985):0.00222089):0.000729664,(2346[&CLUSTER='1.4.1.5.3.1.1.4.4']:1e-06,2347[&CLUSTER='1.4.1.5.3.1.1.4.4']:0.00073445,2348[&CLUSTER='1.4.1.5.3.1.1.4.4']:0.000734558,2349[&CLUSTER='1.4.1.5.3.1.1.4.4']:0.00147009,2350[&CLUSTER='1.4.1.5.3.1.1.4.4']:0.00220855,2351[&CLUSTER='1.4.1.5.3.1.1.4.4']:0.0022095,2352[&CLUSTER='1.4.1.5.3.1.1.4.4']:0.00294639,2353[&CLUSTER='1.4.1.5.3.1.1.4.4']:0.00294758,2354[&CLUSTER='1.4.1.5.3.1.1.4.4']:0.00295167,2355[&CLUSTER='1.4.1.5.3.1.1.4.4']:0.00368949,2356[&CLUSTER='1.4.1.5.3.1.1.4.4']:0.00591686,2357[&CLUSTER='1.4.1.5.3.1.1.4.4']:0.00741622,(2358[&CLUSTER='1.4.1.5.3.1.1.4.4']:0.0060379,2359[&CLUSTER='1.4.1.5.3.1.1.4.4']:0.00678161):0.00064272,(2360[&CLUSTER='1.4.1.5.3.1.1.4.4']:0.00299833,2361[&CLUSTER='1.4.1.5.3.1.1.4.4']:0.00596748):0.000696125,(2362[&CLUSTER='1.4.1.5.3.1.1.4.4']:0.00373241,2363[&CLUSTER='1.4.1.5.3.1.1.4.4']:0.00446835):0.000701691,(2364[&CLUSTER='1.4.1.5.3.1.1.4.4']:0.00297531,2365[&CLUSTER='1.4.1.5.3.1.1.4.4']:0.00371311):0.000715123,(2366[&CLUSTER='1.4.1.5.3.1.1.4.4']:1e-06,2367[&CLUSTER='1.4.1.5.3.1.1.4.4']:0.00220853):0.000734344,(2368[&CLUSTER='1.4.1.5.3.1.1.4.4']:0.000734665,2369[&CLUSTER='1.4.1.5.3.1.1.4.4']:0.000735932):0.000736451,(2370[&CLUSTER='1.4.1.5.3.1.1.4.4']:1e-06,2371[&CLUSTER='1.4.1.5.3.1.1.4.4']:1e-06):0.00146989,(2372[&CLUSTER='1.4.1.5.3.1.1.4.4']:1e-06,(2373[&CLUSTER='1.4.1.5.3.1.1.4.4']:1e-06,2374[&CLUSTER='1.4.1.5.3.1.1.4.4']:0.000734998):0.000734473):0.000734282,(2375[&CLUSTER='1.4.1.5.3.1.1.4.4']:0.00148837,(2376[&CLUSTER='1.4.1.5.3.1.1.4.4']:0.00447009,(2377[&CLUSTER='1.4.1.5.3.1.1.4.4']:1e-06,2378[&CLUSTER='1.4.1.5.3.1.1.4.4']:0.000735194):0.00145031):0.00522971):0.000721157,(2379[&CLUSTER='1.4.1.5.3.1.1.4.4']:0.00370618,(2380[&CLUSTER='1.4.1.5.3.1.1.4.4']:1e-06,2381[&CLUSTER='1.4.1.5.3.1.1.4.4']:0.000735369,2382[&CLUSTER='1.4.1.5.3.1.1.4.4']:0.000736058):0.000738123):0.000732442,(2383[&CLUSTER='1.4.1.5.3.1.1.4.4']:1e-06,2384[&CLUSTER='1.4.1.5.3.1.1.4.4']:0.000733396,2385[&CLUSTER='1.4.1.5.3.1.1.4.4']:0.00146788,(2386[&CLUSTER='1.4.1.5.3.1.1.4.4']:1e-06,2387[&CLUSTER='1.4.1.5.3.1.1.4.4']:0.000733126):0.00368071):0.00146921,((2388[&CLUSTER='1.4.1.5.3.1.1.4.4']:0.000738087,(2389[&CLUSTER='1.4.1.5.3.1.1.4.4']:1e-06,2390[&CLUSTER='1.4.1.5.3.1.1.4.4']:0.0066893):0.00147609):0.000735042,(2391[&CLUSTER='1.4.1.5.3.1.1.4.4']:0.00147171,2392[&CLUSTER='1.4.1.5.3.1.1.4.4']:0.00295412,(2393[&CLUSTER='1.4.1.5.3.1.1.4.4']:1e-06,2394[&CLUSTER='1.4.1.5.3.1.1.4.4']:0.000735811,2395[&CLUSTER='1.4.1.5.3.1.1.4.4']:0.000735967,2396[&CLUSTER='1.4.1.5.3.1.1.4.4']:0.00147523):0.00221157):0.000735946):0.00147476,(2397[&CLUSTER='1.4.1.5.3.1.1.4.4']:1e-06,2398[&CLUSTER='1.4.1.5.3.1.1.4.4']:0.000734914,2399[&CLUSTER='1.4.1.5.3.1.1.4.4']:0.00146895,(2400[&CLUSTER='1.4.1.5.3.1.1.4.4']:1e-06,2401[&CLUSTER='1.4.1.5.3.1.1.4.4']:0.00146835):0.000733596,(2402[&CLUSTER='1.4.1.5.3.1.1.4.4']:1e-06,2403[&CLUSTER='1.4.1.5.3.1.1.4.4']:0.00146809,(2404[&CLUSTER='1.4.1.5.3.1.1.4.4']:1e-06,2405[&CLUSTER='1.4.1.5.3.1.1.4.4']:0.00220576):0.00146789):0.000733272):0.00220601,(2406[&CLUSTER='1.4.1.5.3.1.1.4.4']:1e-06,2407[&CLUSTER='1.4.1.5.3.1.1.4.4']:0.001471,2408[&CLUSTER='1.4.1.5.3.1.1.4.4']:0.00220867,2409[&CLUSTER='1.4.1.5.3.1.1.4.4']:0.00220994,2410[&CLUSTER='1.4.1.5.3.1.1.4.4']:0.00369231,(2411[&CLUSTER='1.4.1.5.3.1.1.4.4']:0.00221348,2412[&CLUSTER='1.4.1.5.3.1.1.4.4']:0.00449522,(2413[&CLUSTER='1.4.1.5.3.1.1.4.4']:0.00221317,(2414[&CLUSTER='1.4.1.5.3.1.1.4.4']:0.000735364,(2415[&CLUSTER='1.4.1.5.3.1.1.4.4']:0.00295499,2416[&CLUSTER='1.4.1.5.3.1.1.4.4']:0.00368804,(2417[&CLUSTER='1.4.1.5.3.1.1.4.4']:1e-06,2418[&CLUSTER='1.4.1.5.3.1.1.4.4']:0.00220771):0.000734503):0.00147113):0.000742371):0.00221137):0.00295213):0.00073455,(2419[&CLUSTER='1.4.1.5.3.1.1.4.4']:1e-06,2420[&CLUSTER='1.4.1.5.3.1.1.4.4']:0.0036902,2421[&CLUSTER='1.4.1.5.3.1.1.4.4']:0.00369036,2422[&CLUSTER='1.4.1.5.3.1.1.4.4']:0.00370009,2423[&CLUSTER='1.4.1.5.3.1.1.4.4']:0.00371066,(2424[&CLUSTER='1.4.1.5.3.1.1.4.4']:0.000734272,2425[&CLUSTER='1.4.1.5.3.1.1.4.4']:0.000734482,2426[&CLUSTER='1.4.1.5.3.1.1.4.4']:0.00294493,2427[&CLUSTER='1.4.1.5.3.1.1.4.4']:0.00294802,(2428[&CLUSTER='1.4.1.5.3.1.1.4.4']:1e-06,2429[&CLUSTER='1.4.1.5.3.1.1.4.4']:0.00294499):0.000734242,(2430[&CLUSTER='1.4.1.5.3.1.1.4.4']:0.00147092,2431[&CLUSTER='1.4.1.5.3.1.1.4.4']:0.00519645):0.0022193):0.000734569,((2432[&CLUSTER='1.4.1.5.3.1.1.4.4']:1e-06,2433[&CLUSTER='1.4.1.5.3.1.1.4.4']:0.00220869):0.000734076,(2434[&CLUSTER='1.4.1.5.3.1.1.4.4']:1e-06,2435[&CLUSTER='1.4.1.5.3.1.1.4.4']:0.000735151,2436[&CLUSTER='1.4.1.5.3.1.1.4.4']:0.00147345,2437[&CLUSTER='1.4.1.5.3.1.1.4.4']:0.00147535,2438[&CLUSTER='1.4.1.5.3.1.1.4.4']:0.00294897,(2439[&CLUSTER='1.4.1.5.3.1.1.4.4']:0.00147839,2440[&CLUSTER='1.4.1.5.3.1.1.4.4']:0.00222022):0.000731644):0.000737717):0.00147381,((2441[&CLUSTER='1.4.1.5.3.1.1.4.4']:1e-06,2442[&CLUSTER='1.4.1.5.3.1.1.4.4']:0.000734762,2443[&CLUSTER='1.4.1.5.3.1.1.4.4']:0.00147057):0.00147517,((2444[&CLUSTER='1.4.1.5.3.1.1.4.4']:0.000722079,(2445[&CLUSTER='1.4.1.5.3.1.1.4.4']:0.000735721,2446[&CLUSTER='1.4.1.5.3.1.1.4.4']:0.00147414,2447[&CLUSTER='1.4.1.5.3.1.1.4.4']:0.00369527):0.00594895):0.00223364,(2448[&CLUSTER='1.4.1.5.3.1.1.4.4']:1e-06,2449[&CLUSTER='1.4.1.5.3.1.1.4.4']:0.00593256,(2450[&CLUSTER='1.4.1.5.3.1.1.4.4']:0.000733276,(2451[&CLUSTER='1.4.1.5.3.1.1.4.4']:1e-06,2452[&CLUSTER='1.4.1.5.3.1.1.4.4']:0.000734969,2453[&CLUSTER='1.4.1.5.3.1.1.4.4']:0.000734976,2454[&CLUSTER='1.4.1.5.3.1.1.4.4']:0.000735003,2455[&CLUSTER='1.4.1.5.3.1.1.4.4']:0.000735086,2456[&CLUSTER='1.4.1.5.3.1.1.4.4']:0.0119773):0.000737775):0.00147343):0.00147439):0.00147852):0.00221088,((2457[&CLUSTER='1.4.1.5.3.1.1.4.4']:1e-06,2458[&CLUSTER='1.4.1.5.3.1.1.4.4']:0.00221386,(2459[&CLUSTER='1.4.1.5.3.1.1.4.4']:0.00370413,(2460[&CLUSTER='1.4.1.5.3.1.1.4.4']:0.0051821,(2461[&CLUSTER='1.4.1.5.3.1.1.4.4']:1e-06,2462[&CLUSTER='1.4.1.5.3.1.1.4.4']:0.000737731,(2463[&CLUSTER='1.4.1.5.3.1.1.4.4']:0.000737369,2464[&CLUSTER='1.4.1.5.3.1.1.4.4']:0.00222001):0.00370596):0.0059341,(2465[&CLUSTER='1.4.1.5.3.1.1.4.4']:1e-06,2466[&CLUSTER='1.4.1.5.3.1.1.4.4']:0.000736571,(2467[&CLUSTER='1.4.1.5.3.1.1.4.4']:0.00147486,2468[&CLUSTER='1.4.1.5.3.1.1.4.4']:0.00221489,2469[&CLUSTER='1.4.1.5.3.1.1.4.4']:0.00295681):0.000736466,(2470[&CLUSTER='1.4.1.5.3.1.1.4.4']:0.00521927,(2471[&CLUSTER='1.4.1.5.3.1.1.4.4']:0.00157808,(2472[&CLUSTER='1.4.1.5.3.1.1.4.4']:0.00738159,(2473[&CLUSTER='1.4.1.5.3.1.1.4.4']:0.00295711,(2474[&CLUSTER='1.4.1.5.3.1.1.4.4']:1e-06,2475[&CLUSTER='1.4.1.5.3.1.1.4.4']:1e-06):0.0014736,(2476[&CLUSTER='1.4.1.5.3.1.1.4.4']:0.000736543,2477[&CLUSTER='1.4.1.5.3.1.1.4.4']:0.000737036,2478[&CLUSTER='1.4.1.5.3.1.1.4.4']:0.00147461,(2479[&CLUSTER='1.4.1.5.3.1.1.4.4']:0.00296807,2480[&CLUSTER='1.4.1.5.3.1.1.4.4']:0.00297334):0.000730318):0.00073656):0.00158823):0.000713694):0.00364501):0.00146515):0.00073707):0.00147596):0.00221392):0.000734351,((2481[&CLUSTER='1.4.1.5.3.1.1.4.4']:0.00147458,(2482[&CLUSTER='1.4.1.5.3.1.1.4.4']:1e-06,2483[&CLUSTER='1.4.1.5.3.1.1.4.4']:1e-06):0.00147095):0.000737978,(2484[&CLUSTER='1.4.1.5.3.1.1.4.4']:1e-06,2485[&CLUSTER='1.4.1.5.3.1.1.4.4']:0.00220883,2486[&CLUSTER='1.4.1.5.3.1.1.4.4']:0.00221084,2487[&CLUSTER='1.4.1.5.3.1.1.4.4']:0.00294795,2488[&CLUSTER='1.4.1.5.3.1.1.4.4']:0.00373756,2489[&CLUSTER='1.4.1.5.3.1.1.4.4']:0.00517619,(2490[&CLUSTER='1.4.1.5.3.1.1.4.4']:0.00221364,(2491[&CLUSTER='1.4.1.5.3.1.1.4.4']:1e-06,2492[&CLUSTER='1.4.1.5.3.1.1.4.4']:0.00147109):0.000732286):0.00073794,(2493[&CLUSTER='1.4.1.5.3.1.1.4.4']:0.00520889,(2494[&CLUSTER='1.4.1.5.3.1.1.4.4']:1e-06,2495[&CLUSTER='1.4.1.5.3.1.1.4.4']:0.00369193):0.00072467):0.00148185,(2496[&CLUSTER='1.4.1.5.3.1.1.4.4']:0.00147779,(2497[&CLUSTER='1.4.1.5.3.1.1.4.4']:0.00671006,(2498[&CLUSTER='1.4.1.5.3.1.1.4.4']:1e-06,2499[&CLUSTER='1.4.1.5.3.1.1.4.4']:1e-06):0.00074134):0.000729867):0.00295966,(2500[&CLUSTER='1.4.1.5.3.1.1.4.4']:0.00368892,2501[&CLUSTER='1.4.1.5.3.1.1.4.4']:0.00517176,2502[&CLUSTER='1.4.1.5.3.1.1.4.4']:0.00666757,(2503[&CLUSTER='1.4.1.5.3.1.1.4.4']:0.00299461,2504[&CLUSTER='1.4.1.5.3.1.1.4.4']:0.00597429):0.000697714,(2505[&CLUSTER='1.4.1.5.3.1.1.4.4']:0.00221393,2506[&CLUSTER='1.4.1.5.3.1.1.4.4']:0.00524565):0.00370221):0.000734245,(2507[&CLUSTER='1.4.1.5.3.1.1.4.4']:0.00593212,(2508[&CLUSTER='1.4.1.5.3.1.1.4.4']:0.00114428,2509[&CLUSTER='1.4.1.5.3.1.1.4.4']:0.00661977):0.000804262,(2510[&CLUSTER='1.4.1.5.3.1.1.4.4']:1e-06,2511[&CLUSTER='1.4.1.5.3.1.1.4.4']:0.00220827,(2512[&CLUSTER='1.4.1.5.3.1.1.4.4']:1e-06,2513[&CLUSTER='1.4.1.5.3.1.1.4.4']:1e-06,2514[&CLUSTER='1.4.1.5.3.1.1.4.4']:0.000735327):0.000734946):0.00220876):0.000734731):0.00147259):0.00147802):0.000737636):0.000733397):0.000734441):0.00369072):0.000734907):0.000735967):0.00147197):0.00147066):0.000734309):0.000737696):0.000732057):0.00442186):0.000730007):0.000730364):0.00219899):0.000726644):0.00292937):0.00146064):0.000729492):0.000730441):0.00446226):0.00293741):0.00218048):0.00291917):0.000754356):0.00217978):0.00296781,(((2515[&CLUSTER='1.4.1.5.4']:0.000732805,2516[&CLUSTER='1.4.1.5.4']:0.00146538):0.00219416,(2517[&CLUSTER='1.4.1.5.4']:0.0111056,(2518[&CLUSTER='1.4.1.5.4']:1e-06,2519[&CLUSTER='1.4.1.5.4']:0.000733019,'2520':0.00304505):0.0108687):0.00643798,(2521[&CLUSTER='1.4.1.5.4']:1e-06,2522[&CLUSTER='1.4.1.5.4']:0.000729302,2523[&CLUSTER='1.4.1.5.4']:0.00146078,2524[&CLUSTER='1.4.1.5.4']:0.00146158,(2525[&CLUSTER='1.4.1.5.4']:1e-06,(2526[&CLUSTER='1.4.1.5.4']:1e-06,(2527[&CLUSTER='1.4.1.5.4']:1e-06,2528[&CLUSTER='1.4.1.5.4']:1e-06,2529[&CLUSTER='1.4.1.5.4']:0.000729906,2530[&CLUSTER='1.4.1.5.4']:0.000730168,2531[&CLUSTER='1.4.1.5.4']:0.000730402,(2532[&CLUSTER='1.4.1.5.4']:1e-06,2533[&CLUSTER='1.4.1.5.4']:1e-06,2534[&CLUSTER='1.4.1.5.4']:0.000729514):0.00293009,(2535[&CLUSTER='1.4.1.5.4']:1e-06,2536[&CLUSTER='1.4.1.5.4']:1e-06,(2537[&CLUSTER='1.4.1.5.4']:0.000730799,(2538[&CLUSTER='1.4.1.5.4']:1e-06,2539[&CLUSTER='1.4.1.5.4']:1e-06):0.000729339):0.000731302):0.000729424):0.00146433):0.00146233):0.00146023):0.00367001):0.0021913,(2540[&CLUSTER='1.4.1.5']:1e-06,(2541[&CLUSTER='1.4.1.5.5']:0.00145898,2542[&CLUSTER='1.4.1.5.5']:0.00813427,(2543[&CLUSTER='1.4.1.5.5']:0.00219764,(2544[&CLUSTER='1.4.1.5.5']:0.00292926,2545[&CLUSTER='1.4.1.5.5']:0.00440133,2546[&CLUSTER='1.4.1.5.5']:0.00588033,(2547[&CLUSTER='1.4.1.5.5']:0.000708063,2548[&CLUSTER='1.4.1.5.5']:0.00518467):0.00221664,(2549[&CLUSTER='1.4.1.5.5']:0.00146032,2550[&CLUSTER='1.4.1.5.5']:0.00294228):0.00442639,(2551[&CLUSTER='1.4.1.5.5']:0.00367063,(2552[&CLUSTER='1.4.1.5.5']:1e-06,2553[&CLUSTER='1.4.1.5.5']:1e-06):0.000729693):0.000730755,(2554[&CLUSTER='1.4.1.5.5']:1e-06,2555[&CLUSTER='1.4.1.5.5']:1e-06,2556[&CLUSTER='1.4.1.5.5']:0.00073069):0.00293086,(2557[&CLUSTER='1.4.1.5.5']:1e-06,2558[&CLUSTER='1.4.1.5.5']:0.000730216,2559[&CLUSTER='1.4.1.5.5']:0.00219894,2560[&CLUSTER='1.4.1.5.5']:0.00366537,(2561[&CLUSTER='1.4.1.5.5']:0.00224518,2562[&CLUSTER='1.4.1.5.5']:0.0112204):0.000685623,(2563[&CLUSTER='1.4.1.5.5']:1e-06,2564[&CLUSTER='1.4.1.5.5']:1e-06,(2565[&CLUSTER='1.4.1.5.5']:1e-06,2566[&CLUSTER='1.4.1.5.5']:1e-06):0.000730379):0.000730367,((2567[&CLUSTER='1.4.1.5.5']:1e-06,(2568[&CLUSTER='1.4.1.5.5']:1e-06,2569[&CLUSTER='1.4.1.5.5']:1e-06):0.000731363,(2570[&CLUSTER='1.4.1.5.5']:1e-06,2571[&CLUSTER='1.4.1.5.5']:0.000731419):0.001464):0.00146576,(2572[&CLUSTER='1.4.1.5.5.1']:0.00659199,((2573[&CLUSTER='1.4.1.5.5.1']:0.00291267,2574[&CLUSTER='1.4.1.5.5.1']:0.00522659):0.00657881,(2575[&CLUSTER='1.4.1.5.5.1']:0.0075253,((2576[&CLUSTER='1.4.1.5.5.1']:1e-06,2577[&CLUSTER='1.4.1.5.5.1']:0.00072978):0.00818455,(2578[&CLUSTER='1.4.1.5.5.1']:0.00445603,(2579[&CLUSTER='1.4.1.5.5.1']:0.00221301,(2580[&CLUSTER='1.4.1.5.5.1']:0.000731443,2581[&CLUSTER='1.4.1.5.5.1']:0.000731505):0.000715991):0.00518413):0.00446402):0.00523598):0.000812405):0.000735983):0.00905051):0.000730405):0.000729909,(2582[&CLUSTER='1.4.1.5.5']:0.00439867,2583[&CLUSTER='1.4.1.5.5']:0.00662345,(2584[&CLUSTER='1.4.1.5.5']:1e-06,2585[&CLUSTER='1.4.1.5.5']:0.00414692):0.000729448,(2586[&CLUSTER='1.4.1.5.5']:1e-06,2587[&CLUSTER='1.4.1.5.5']:0.00294102,(2588[&CLUSTER='1.4.1.5.5']:1e-06,2589[&CLUSTER='1.4.1.5.5']:0.000730617,2590[&CLUSTER='1.4.1.5.5']:0.000730778):0.000730613):0.011129,((2591[&CLUSTER='1.4.1.5.5']:0.0112399,(2592[&CLUSTER='1.4.1.5.5']:0.00440013,2593[&CLUSTER='1.4.1.5.5']:0.00589316,(2594[&CLUSTER='1.4.1.5.5']:1e-06,2595[&CLUSTER='1.4.1.5.5']:0.000851521):0.00427717):0.00295811):0.00144326,(((2596[&CLUSTER='1.4.1.5.5.2']:0.00366135,(2597[&CLUSTER='1.4.1.5.5.2']:0.00220543,2598[&CLUSTER='1.4.1.5.5.2']:0.00518149):0.00441585,(2599[&CLUSTER='1.4.1.5.5.2']:1e-06,2600[&CLUSTER='1.4.1.5.5.2']:0.00735684,(2601[&CLUSTER='1.4.1.5.5.2']:0.00292968,(2602[&CLUSTER='1.4.1.5.5.2']:0.000729731,2603[&CLUSTER='1.4.1.5.5.2']:0.000782178,2604[&CLUSTER='1.4.1.5.5.2']:0.00219309,2605[&CLUSTER='1.4.1.5.5.2']:0.00220204):0.00292799):0.000734326):0.000729187):0.00215002,(2606[&CLUSTER='1.4.1.5.5.2']:0.00371308,(2607[&CLUSTER='1.4.1.5.5.2']:0.00146173,(2608[&CLUSTER='1.4.1.5.5.2']:1e-06,2609[&CLUSTER='1.4.1.5.5.2']:0.00774674):0.000730288,(2610[&CLUSTER='1.4.1.5.5.2']:0.00588837,((2611[&CLUSTER='1.4.1.5.5.2']:1e-06,(2612[&CLUSTER='1.4.1.5.5.2']:1e-06,2613[&CLUSTER='1.4.1.5.5.2']:0.000729663):0.000729514):0.000720707,(2614[&CLUSTER='1.4.1.5.5.2']:0.00219978,(2615[&CLUSTER='1.4.1.5.5.2']:1e-06,2616[&CLUSTER='1.4.1.5.5.2']:0.00072913,2617[&CLUSTER='1.4.1.5.5.2']:0.000729214,2618[&CLUSTER='1.4.1.5.5.2']:0.00145954,2619[&CLUSTER='1.4.1.5.5.2']:0.00146113,2620[&CLUSTER='1.4.1.5.5.2']:0.00219233,2621[&CLUSTER='1.4.1.5.5.2']:0.00292702,2622[&CLUSTER='1.4.1.5.5.2']:0.00366066,(2623[&CLUSTER='1.4.1.5.5.2']:1e-06,2624[&CLUSTER='1.4.1.5.5.2']:0.00145932):0.000728946,(2625[&CLUSTER='1.4.1.5.5.2']:0.00145947,2626[&CLUSTER='1.4.1.5.5.2']:0.00219108,2627[&CLUSTER='1.4.1.5.5.2']:0.0036625):0.00145943):0.000724117):0.00221585):0.0029419):0.000737837):0.000692632):0.00452153):0.0136579,(2628[&CLUSTER='1.4.1.5.5']:0.00367033,((2629[&CLUSTER='1.4.1.5.5']:0.00444961,(2630[&CLUSTER='1.4.1.5.5']:0.00145213,2631[&CLUSTER='1.4.1.5.5']:0.00594788):0.00298978):0.000701037,((2632[&CLUSTER='1.4.1.5.5']:1e-06,2633[&CLUSTER='1.4.1.5.5']:0.00219633,(2634[&CLUSTER='1.4.1.5.5']:1e-06,2635[&CLUSTER='1.4.1.5.5']:1e-06,2636[&CLUSTER='1.4.1.5.5']:1e-06,2637[&CLUSTER='1.4.1.5.5']:1e-06,2638[&CLUSTER='1.4.1.5.5']:0.000730649,2639[&CLUSTER='1.4.1.5.5']:0.00293754):0.000730866):0.00146275,(2640[&CLUSTER='1.4.1.5.5']:1e-06,(2641[&CLUSTER='1.4.1.5.5.3']:0.00221935,(2642[&CLUSTER='1.4.1.5.5.3']:0.00147875,(2643[&CLUSTER='1.4.1.5.5.3']:1e-06,2644[&CLUSTER='1.4.1.5.5.3']:0.000730364,2645[&CLUSTER='1.4.1.5.5.3']:0.000731365,2646[&CLUSTER='1.4.1.5.5.3']:0.000731508,2647[&CLUSTER='1.4.1.5.5.3']:0.00146437,'2648':0.00545698):0.0104302):0.000708843):0.00294902):0.000731323,(2649[&CLUSTER='1.4.1.5.5']:0.000731306,2650[&CLUSTER='1.4.1.5.5']:0.00219665,2651[&CLUSTER='1.4.1.5.5']:0.00219825,(2652[&CLUSTER='1.4.1.5.5']:1e-06,2653[&CLUSTER='1.4.1.5.5']:0.00589462):0.00073133,(2654[&CLUSTER='1.4.1.5.5']:0.000733394,2655[&CLUSTER='1.4.1.5.5']:0.00220196):0.00220437,(2656[&CLUSTER='1.4.1.5.5']:0.000732134,2657[&CLUSTER='1.4.1.5.5']:0.00220138,2658[&CLUSTER='1.4.1.5.5']:0.00367202,(2659[&CLUSTER='1.4.1.5.5']:1e-06,2660[&CLUSTER='1.4.1.5.5']:0.00294449):0.00146465):0.000731311):0.000731083):0.0073932):0.000742755):0.00149538):0.000698464,(2661[&CLUSTER='1.4.1.5.5']:0.000732442,(2662[&CLUSTER='1.4.1.5.5']:0.000729307,(2663[&CLUSTER='1.4.1.5.5']:0.00674771,2664[&CLUSTER='1.4.1.5.5']:0.0112343):0.0021254,(2665[&CLUSTER='1.4.1.5.5']:1e-06,2666[&CLUSTER='1.4.1.5.5']:1e-06):0.0044009,(2667[&CLUSTER='1.4.1.5.5.4']:0.00742516,(2668[&CLUSTER='1.4.1.5.5.4']:0.00590212,((2669[&CLUSTER='1.4.1.5.5.4']:1e-06,2670[&CLUSTER='1.4.1.5.5.4']:0.0021967,2671[&CLUSTER='1.4.1.5.5.4']:0.00219679,(2672[&CLUSTER='1.4.1.5.5.4']:0.000730457,2673[&CLUSTER='1.4.1.5.5.4']:0.000733189):0.00146695):0.002197,(2674[&CLUSTER='1.4.1.5.5.4']:1e-06,2675[&CLUSTER='1.4.1.5.5.4']:0.00146267,2676[&CLUSTER='1.4.1.5.5.4']:0.00146452,(2677[&CLUSTER='1.4.1.5.5.4']:1e-06,(2678[&CLUSTER='1.4.1.5.5.4']:1e-06,2679[&CLUSTER='1.4.1.5.5.4']:0.000731136):0.000731018):0.000730814,(('2680':1e-06,'2681':1e-06):0.00139413,('2682':0.0149683,(('2683':0.000734464,'2684':0.000737041):0.00451934,('2685':1e-06,'2686':0.00226037):0.0099684):0.00236957):0.0212711):0.00599501):0.0029318,(2687[&CLUSTER='1.4.1.5.5.4']:0.000735792,(2688[&CLUSTER='1.4.1.5.5.4.1']:0.000733064,2689[&CLUSTER='1.4.1.5.5.4.1']:0.0051882,(2690[&CLUSTER='1.4.1.5.5.4.1']:0.000732373,2691[&CLUSTER='1.4.1.5.5.4.1']:0.000732646):0.000734413,(2692[&CLUSTER='1.4.1.5.5.4.1']:1e-06,2693[&CLUSTER='1.4.1.5.5.4.1']:1e-06,(2694[&CLUSTER='1.4.1.5.5.4.1']:1e-06,2695[&CLUSTER='1.4.1.5.5.4.1']:0.000733504):0.00220361):0.000732613,(2696[&CLUSTER='1.4.1.5.5.4.1']:0.00294761,(2697[&CLUSTER='1.4.1.5.5.4.1']:1e-06,2698[&CLUSTER='1.4.1.5.5.4.1']:0.000731921,(2699[&CLUSTER='1.4.1.5.5.4.1']:0.012499,(2700[&CLUSTER='1.4.1.5.5.4.1']:0.00731666,'2701':0.0208472):0.00215984):0.00165721,((2702[&CLUSTER='1.4.1.5.5.4.1']:1e-06,2703[&CLUSTER='1.4.1.5.5.4.1']:0.0015024):0.00224459,(2704[&CLUSTER='1.4.1.5.5.4.1']:1e-06,2705[&CLUSTER='1.4.1.5.5.4.1']:0.000731329,(2706[&CLUSTER='1.4.1.5.5.4.1']:1e-06,2707[&CLUSTER='1.4.1.5.5.4.1']:0.00224108):0.000731356):0.00147351):0.0157721):0.00442734):0.00221363):0.000732284):0.00515747):0.000731027,(((2708[&CLUSTER='1.4.1.5.5.4.2']:0.0036749,2709[&CLUSTER='1.4.1.5.5.4.2']:0.00367704):0.00074093,(2710[&CLUSTER='1.4.1.5.5.4.2']:0.0037216,(2711[&CLUSTER='1.4.1.5.5.4.2']:1e-06,(2712[&CLUSTER='1.4.1.5.5.4.2']:1e-06,2713[&CLUSTER='1.4.1.5.5.4.2']:0.000732741,2714[&CLUSTER='1.4.1.5.5.4.2']:0.000732857,2715[&CLUSTER='1.4.1.5.5.4.2']:0.000733999):0.000732505):0.00370795):0.00145021):0.00221698,(2716[&CLUSTER='1.4.1.5.5.4.2']:0.00370361,(2717[&CLUSTER='1.4.1.5.5.4.2']:1e-06,(2718[&CLUSTER='1.4.1.5.5.4.2']:0.00295819,2719[&CLUSTER='1.4.1.5.5.4.2']:0.00296332):0.000717725,(2720[&CLUSTER='1.4.1.5.5.4.2']:1e-06,2721[&CLUSTER='1.4.1.5.5.4.2']:0.00073292):0.00220197,(2722[&CLUSTER='1.4.1.5.5.4.2']:1e-06,2723[&CLUSTER='1.4.1.5.5.4.2']:0.00146503):0.00441726,(2724[&CLUSTER='1.4.1.5.5.4.2']:0.00515929,(2725[&CLUSTER='1.4.1.5.5.4.2']:0.00820495,(2726[&CLUSTER='1.4.1.5.5.4.2']:1e-06,2727[&CLUSTER='1.4.1.5.5.4.2']:0.00146394):0.00217262):0.00297893,(2728[&CLUSTER='1.4.1.5.5.4.2']:1e-06,2729[&CLUSTER='1.4.1.5.5.4.2']:1e-06,2730[&CLUSTER='1.4.1.5.5.4.2']:1e-06,2731[&CLUSTER='1.4.1.5.5.4.2']:0.000731971,2732[&CLUSTER='1.4.1.5.5.4.2']:0.000732008):0.00368192,((2733[&CLUSTER='1.4.1.5.5.4.2']:0.00368267,(2734[&CLUSTER='1.4.1.5.5.4.2']:0.000726907,2735[&CLUSTER='1.4.1.5.5.4.2']:0.00368736):0.00147127):0.00222605,(2736[&CLUSTER='1.4.1.5.5.4.2']:1e-06,2737[&CLUSTER='1.4.1.5.5.4.2']:1e-06,2738[&CLUSTER='1.4.1.5.5.4.2']:0.000731984,2739[&CLUSTER='1.4.1.5.5.4.2']:0.000732061,(2740[&CLUSTER='1.4.1.5.5.4.2']:0.00294778,(2741[&CLUSTER='1.4.1.5.5.4.2']:1e-06,(2742[&CLUSTER='1.4.1.5.5.4.2']:1e-06,2743[&CLUSTER='1.4.1.5.5.4.2']:1e-06):0.000732202):0.00146968):0.00146727):0.00146572):0.00220936,(2744[&CLUSTER='1.4.1.5.5.4.2']:1e-06,((2745[&CLUSTER='1.4.1.5.5.4.2.1']:1e-06,(2746[&CLUSTER='1.4.1.5.5.4.2.1']:1e-06,2747[&CLUSTER='1.4.1.5.5.4.2.1']:1e-06,2748[&CLUSTER='1.4.1.5.5.4.2.1']:1e-06):0.000734514):0.000449866,(2749[&CLUSTER='1.4.1.5.5.4.2.1']:0.00864592,(2750[&CLUSTER='1.4.1.5.5.4.2.1']:0.00296784,2751[&CLUSTER='1.4.1.5.5.4.2.1']:0.0037107,(2752[&CLUSTER='1.4.1.5.5.4.2.1']:0.0139606,(2753[&CLUSTER='1.4.1.5.5.4.2.1']:0.000741088,2754[&CLUSTER='1.4.1.5.5.4.2.1']:0.00148891,2755[&CLUSTER='1.4.1.5.5.4.2.1']:0.00224357):0.00989991):0.00137339,('2756':1e-06,'2757':1e-06,'2758':1e-06,2759[&CLUSTER='1.4.1.5.5.4.2.1']:1e-06):0.0222567):0.00638929):0.00187163):0.0153373,(2760[&CLUSTER='1.4.1.5.5.4.2']:0.00146612,2761[&CLUSTER='1.4.1.5.5.4.2']:0.00146655,2762[&CLUSTER='1.4.1.5.5.4.2']:0.00220053,2763[&CLUSTER='1.4.1.5.5.4.2']:0.00293676,2764[&CLUSTER='1.4.1.5.5.4.2']:0.00293785,(2765[&CLUSTER='1.4.1.5.5.4.2']:1e-06,2766[&CLUSTER='1.4.1.5.5.4.2']:0.00149504,(2767[&CLUSTER='1.4.1.5.5.4.2']:0.00146689,2768[&CLUSTER='1.4.1.5.5.4.2']:0.00220729,2769[&CLUSTER='1.4.1.5.5.4.2']:0.0029415,(2770[&CLUSTER='1.4.1.5.5.4.2']:1e-06,2771[&CLUSTER='1.4.1.5.5.4.2']:1e-06,2772[&CLUSTER='1.4.1.5.5.4.2']:0.000732727,2773[&CLUSTER='1.4.1.5.5.4.2']:0.000732738,2774[&CLUSTER='1.4.1.5.5.4.2']:0.000732905,2775[&CLUSTER='1.4.1.5.5.4.2']:0.000733041):0.000732808):0.00073262):0.000732349):0.000732072):0.00146661,(2776[&CLUSTER='1.4.1.5.5.4.2']:0.00367769,(2777[&CLUSTER='1.4.1.5.5.4.2']:0.000737384,2778[&CLUSTER='1.4.1.5.5.4.2']:0.00294284):0.00146459,(2779[&CLUSTER='1.4.1.5.5.4.2']:1e-06,(2780[&CLUSTER='1.4.1.5.5.4.2']:1e-06,(2781[&CLUSTER='1.4.1.5.5.4.2']:1e-06,2782[&CLUSTER='1.4.1.5.5.4.2']:1e-06,2783[&CLUSTER='1.4.1.5.5.4.2']:0.000732275):0.00146618):0.000732309):0.000732426,(2784[&CLUSTER='1.4.1.5.5.4.2.2']:0.0066634,((2785[&CLUSTER='1.4.1.5.5.4.2.2']:1e-06,(2786[&CLUSTER='1.4.1.5.5.4.2.2']:1e-06,2787[&CLUSTER='1.4.1.5.5.4.2.2']:0.00220424):0.00073249,(2788[&CLUSTER='1.4.1.5.5.4.2.2']:0.00146548,2789[&CLUSTER='1.4.1.5.5.4.2.2']:0.00146574,2790[&CLUSTER='1.4.1.5.5.4.2.2']:0.014956):0.00146654):0.000732616,(2791[&CLUSTER='1.4.1.5.5.4.2.2']:1e-06,2792[&CLUSTER='1.4.1.5.5.4.2.2']:0.000733397,2793[&CLUSTER='1.4.1.5.5.4.2.2']:0.00147173,2794[&CLUSTER='1.4.1.5.5.4.2.2']:0.00220849,2795[&CLUSTER='1.4.1.5.5.4.2.2']:0.00294281,2796[&CLUSTER='1.4.1.5.5.4.2.2']:0.00603009):0.00294091,(2797[&CLUSTER='1.4.1.5.5.4.2.2']:1e-06,2798[&CLUSTER='1.4.1.5.5.4.2.2']:0.000735861,2799[&CLUSTER='1.4.1.5.5.4.2.2']:0.0044259,(2800[&CLUSTER='1.4.1.5.5.4.2.2']:0.00149113,((2801[&CLUSTER='1.4.1.5.5.4.2.2']:1e-06,2802[&CLUSTER='1.4.1.5.5.4.2.2']:0.00451501):0.000744748,(2803[&CLUSTER='1.4.1.5.5.4.2.2']:0.00149746,(2804[&CLUSTER='1.4.1.5.5.4.2.2']:0.00379918,2805[&CLUSTER='1.4.1.5.5.4.2.2']:0.00451663):0.00608577):0.000752891,(2806[&CLUSTER='1.4.1.5.5.4.2.2']:0.00300194,(2807[&CLUSTER='1.4.1.5.5.4.2.2']:1e-06,2808[&CLUSTER='1.4.1.5.5.4.2.2']:0.000746426):0.00677876,(2809[&CLUSTER='1.4.1.5.5.4.2.2']:0.00444621,(2810[&CLUSTER='1.4.1.5.5.4.2.2']:0.00223773,(2811[&CLUSTER='1.4.1.5.5.4.2.2']:0.00300168,2812[&CLUSTER='1.4.1.5.5.4.2.2']:0.00374777,(2813[&CLUSTER='1.4.1.5.5.4.2.2']:0.00523252,2814[&CLUSTER='1.4.1.5.5.4.2.2']:0.00969244):0.000712451,(2815[&CLUSTER='1.4.1.5.5.4.2.2']:0.000733381,2816[&CLUSTER='1.4.1.5.5.4.2.2']:0.00368911):0.000733753,(2817[&CLUSTER='1.4.1.5.5.4.2.2']:0.00146631,(2818[&CLUSTER='1.4.1.5.5.4.2.2']:0.000739136,2819[&CLUSTER='1.4.1.5.5.4.2.2']:0.00146223):0.00516105,(2820[&CLUSTER='1.4.1.5.5.4.2.2']:0.00221121,(2821[&CLUSTER='1.4.1.5.5.4.2.2']:1e-06,2822[&CLUSTER='1.4.1.5.5.4.2.2']:0.00146604):0.000727252):0.00147463):0.00441731):0.00594158):0.000706156):0.000828452):0.00248099):0.001666):0.00165697):0.00219955):0.000728431):0.000738603,((2823[&CLUSTER='1.4.1.5.5.4.2.3']:1e-06,((2824[&CLUSTER='1.4.1.5.5.4.2.3']:0.0131535,(2825[&CLUSTER='1.4.1.5.5.4.2.3']:1e-06,(2826[&CLUSTER='1.4.1.5.5.4.2.3']:1e-06,(2827[&CLUSTER='1.4.1.5.5.4.2.3']:0.00138879,(2828[&CLUSTER='1.4.1.5.5.4.2.3']:1e-06,2829[&CLUSTER='1.4.1.5.5.4.2.3']:0.000735623):0.00856463):0.00622822):0.00227594):0.000723159):0.00699096,((2830[&CLUSTER='1.4.1.5.5.4.2.3']:0.00573647,(2831[&CLUSTER='1.4.1.5.5.4.2.3']:0.00247173,2832[&CLUSTER='1.4.1.5.5.4.2.3']:0.00712223):0.00158127):0.00168776,(2833[&CLUSTER='1.4.1.5.5.4.2.3']:1e-06,2834[&CLUSTER='1.4.1.5.5.4.2.3']:0.00073326,(2835[&CLUSTER='1.4.1.5.5.4.2.3']:1e-06,2836[&CLUSTER='1.4.1.5.5.4.2.3']:1e-06):0.00220479):0.00222839):0.00216743):0.00522431):0.00220505,(2837[&CLUSTER='1.4.1.5.5.4.2']:0.00220475,2838[&CLUSTER='1.4.1.5.5.4.2']:0.00294028,(2839[&CLUSTER='1.4.1.5.5.4.2']:0.00069083,(2840[&CLUSTER='1.4.1.5.5.4.2']:1e-06,2841[&CLUSTER='1.4.1.5.5.4.2']:0.00073381):0.00596706):0.00447936,(2842[&CLUSTER='1.4.1.5.5.4.2']:0.000733203,2843[&CLUSTER='1.4.1.5.5.4.2']:0.00073322,2844[&CLUSTER='1.4.1.5.5.4.2']:0.000733236,2845[&CLUSTER='1.4.1.5.5.4.2']:0.00146712,2846[&CLUSTER='1.4.1.5.5.4.2']:0.00367842,2847[&CLUSTER='1.4.1.5.5.4.2']:0.00368653,(2848[&CLUSTER='1.4.1.5.5.4.2']:0.000733921,2849[&CLUSTER='1.4.1.5.5.4.2']:0.000734696):0.00073478,(2850[&CLUSTER='1.4.1.5.5.4.2']:1e-06,2851[&CLUSTER='1.4.1.5.5.4.2']:0.000732521):0.00220719,(2852[&CLUSTER='1.4.1.5.5.4.2']:1e-06,2853[&CLUSTER='1.4.1.5.5.4.2']:0.00369463):0.00294274,(2854[&CLUSTER='1.4.1.5.5.4.2']:0.000727705,2855[&CLUSTER='1.4.1.5.5.4.2']:0.000739814):0.00368676,(2856[&CLUSTER='1.4.1.5.5.4.2']:0.00146191,2857[&CLUSTER='1.4.1.5.5.4.2']:0.00222017):0.00369245,(2858[&CLUSTER='1.4.1.5.5.4.2']:0.00222441,(2859[&CLUSTER='1.4.1.5.5.4.2']:1e-06,2860[&CLUSTER='1.4.1.5.5.4.2']:0.000734595):0.00221681):0.000724594,(2861[&CLUSTER='1.4.1.5.5.4.2']:1e-06,2862[&CLUSTER='1.4.1.5.5.4.2']:0.000733086,2863[&CLUSTER='1.4.1.5.5.4.2']:0.000733427):0.00146768,(2864[&CLUSTER='1.4.1.5.5.4.2']:0.00146723,2865[&CLUSTER='1.4.1.5.5.4.2']:0.00294095,(2866[&CLUSTER='1.4.1.5.5.4.2']:1e-06,2867[&CLUSTER='1.4.1.5.5.4.2']:0.00442254):0.00146765):0.000733054,(2868[&CLUSTER='1.4.1.5.5.4.2']:1e-06,(2869[&CLUSTER='1.4.1.5.5.4.2']:1e-06,2870[&CLUSTER='1.4.1.5.5.4.2']:0.000733779,2871[&CLUSTER='1.4.1.5.5.4.2']:0.0036849):0.000733656):0.000733238,(2872[&CLUSTER='1.4.1.5.5.4.2']:0.000733811,2873[&CLUSTER='1.4.1.5.5.4.2']:0.00146876,2874[&CLUSTER='1.4.1.5.5.4.2']:0.00146929,2875[&CLUSTER='1.4.1.5.5.4.2']:0.00294466):0.000733347,((2876[&CLUSTER='1.4.1.5.5.4.2']:1e-06,2877[&CLUSTER='1.4.1.5.5.4.2']:0.000732998):0.000732901,(2878[&CLUSTER='1.4.1.5.5.4.2']:1e-06,2879[&CLUSTER='1.4.1.5.5.4.2']:1e-06):0.000734387):0.000733421,(2880[&CLUSTER='1.4.1.5.5.4.2']:1e-06,(2881[&CLUSTER='1.4.1.5.5.4.2']:1e-06,2882[&CLUSTER='1.4.1.5.5.4.2']:0.000733709,2883[&CLUSTER='1.4.1.5.5.4.2']:0.00147026):0.00073384):0.00294254):0.000732883):0.00147701):0.00146613,((2884[&CLUSTER='1.4.1.5.5.4.2.4']:1e-06,2885[&CLUSTER='1.4.1.5.5.4.2.4']:0.000732057):0.00442319,(((2886[&CLUSTER='1.4.1.5.5.4.2.4']:1e-06,2887[&CLUSTER='1.4.1.5.5.4.2.4']:0.00197342):0.00147093,(2888[&CLUSTER='1.4.1.5.5.4.2.4']:1e-06,2889[&CLUSTER='1.4.1.5.5.4.2.4']:0.00100924,2890[&CLUSTER='1.4.1.5.5.4.2.4']:0.00306072):0.00827285):0.00153306,((2891[&CLUSTER='1.4.1.5.5.4.2.4']:1e-06,2892[&CLUSTER='1.4.1.5.5.4.2.4']:0.000732455):0.00073962,(2893[&CLUSTER='1.4.1.5.5.4.2.4.1']:0.00220172,(2894[&CLUSTER='1.4.1.5.5.4.2.4.1']:0.00147254,((2895[&CLUSTER='1.4.1.5.5.4.2.4.1']:1e-06,2896[&CLUSTER='1.4.1.5.5.4.2.4.1']:0.00073238):0.000727419,(2897[&CLUSTER='1.4.1.5.5.4.2.4.1']:1e-06,2898[&CLUSTER='1.4.1.5.5.4.2.4.1']:0.000733227):0.00294968):0.0029628):0.00146938,(2899[&CLUSTER='1.4.1.5.5.4.2.4.1']:1e-06,2900[&CLUSTER='1.4.1.5.5.4.2.4.1']:0.00313094,2901[&CLUSTER='1.4.1.5.5.4.2.4.1']:0.00442539,(2902[&CLUSTER='1.4.1.5.5.4.2.4.1']:0.002947,2903[&CLUSTER='1.4.1.5.5.4.2.4.1']:0.00592681,(2904[&CLUSTER='1.4.1.5.5.4.2.4.1.1']:0.000736596,2905[&CLUSTER='1.4.1.5.5.4.2.4.1.1']:0.00261671,(2906[&CLUSTER='1.4.1.5.5.4.2.4.1.1']:0.000735444,((2907[&CLUSTER='1.4.1.5.5.4.2.4.1.1']:1e-06,2908[&CLUSTER='1.4.1.5.5.4.2.4.1.1']:1e-06):0.0146258,(2909[&CLUSTER='1.4.1.5.5.4.2.4.1.1']:0.000749152,2910[&CLUSTER='1.4.1.5.5.4.2.4.1.1']:0.000750555,2911[&CLUSTER='1.4.1.5.5.4.2.4.1.1']:0.00451815,2912[&CLUSTER='1.4.1.5.5.4.2.4.1.1']:0.00518623,(2913[&CLUSTER='1.4.1.5.5.4.2.4.1.1']:0.00517315,(2914[&CLUSTER='1.4.1.5.5.4.2.4.1.1']:1e-06,2915[&CLUSTER='1.4.1.5.5.4.2.4.1.1']:0.00150107,2916[&CLUSTER='1.4.1.5.5.4.2.4.1.1']:0.00453935):0.00300381,((2917[&CLUSTER='1.4.1.5.5.4.2.4.1.1.1']:1e-06,2918[&CLUSTER='1.4.1.5.5.4.2.4.1.1.1']:0.00074903,2919[&CLUSTER='1.4.1.5.5.4.2.4.1.1.1']:0.000749194,2920[&CLUSTER='1.4.1.5.5.4.2.4.1.1.1']:0.00225847,2921[&CLUSTER='1.4.1.5.5.4.2.4.1.1.1']:0.00369186,(2922[&CLUSTER='1.4.1.5.5.4.2.4.1.1.1']:0.00148493,2923[&CLUSTER='1.4.1.5.5.4.2.4.1.1.1']:0.00529919):0.000723799,(2924[&CLUSTER='1.4.1.5.5.4.2.4.1.1.1']:0.000749865,2925[&CLUSTER='1.4.1.5.5.4.2.4.1.1.1']:0.000751791,2926[&CLUSTER='1.4.1.5.5.4.2.4.1.1.1']:0.002213):0.00147255):0.000724454,(2927[&CLUSTER='1.4.1.5.5.4.2.4.1.1.1']:0.00220824,2928[&CLUSTER='1.4.1.5.5.4.2.4.1.1.1']:0.00895754,((2929[&CLUSTER='1.4.1.5.5.4.2.4.1.1.1']:0.00453971,(2930[&CLUSTER='1.4.1.5.5.4.2.4.1.1.1']:0.00227078,(2931[&CLUSTER='1.4.1.5.5.4.2.4.1.1.1']:1e-06,2932[&CLUSTER='1.4.1.5.5.4.2.4.1.1.1']:0.00149727):0.000741398):0.00303079):0.00147744,(2933[&CLUSTER='1.4.1.5.5.4.2.4.1.1.1']:0.000748635,2934[&CLUSTER='1.4.1.5.5.4.2.4.1.1.1']:0.00149818,2935[&CLUSTER='1.4.1.5.5.4.2.4.1.1.1']:0.00225151,2936[&CLUSTER='1.4.1.5.5.4.2.4.1.1.1']:0.00666534,(2937[&CLUSTER='1.4.1.5.5.4.2.4.1.1.1']:0.00596414,(2938[&CLUSTER='1.4.1.5.5.4.2.4.1.1.1']:0.00147138,'2939':0.0036914,'2940':0.00518158):0.00752083):0.00598308):0.00594859):0.00148714):0.00148505):0.00444668):0.000738499):0.000668348):0.00227893,(2941[&CLUSTER='1.4.1.5.5.4.2.4.1.1.2']:0.0037079,((2942[&CLUSTER='1.4.1.5.5.4.2.4.1.1.2']:1e-06,(2943[&CLUSTER='1.4.1.5.5.4.2.4.1.1.2']:1e-06,2944[&CLUSTER='1.4.1.5.5.4.2.4.1.1.2']:0.00150389,2945[&CLUSTER='1.4.1.5.5.4.2.4.1.1.2']:0.00151008,2946[&CLUSTER='1.4.1.5.5.4.2.4.1.1.2']:0.00606522):0.00756775):0.000738315,(2947[&CLUSTER='1.4.1.5.5.4.2.4.1.1.2']:0.00148384,(2948[&CLUSTER='1.4.1.5.5.4.2.4.1.1.2']:0.00295244,((2949[&CLUSTER='1.4.1.5.5.4.2.4.1.1.2']:1e-06,2950[&CLUSTER='1.4.1.5.5.4.2.4.1.1.2']:0.00292995):0.00689481,(2951[&CLUSTER='1.4.1.5.5.4.2.4.1.1.2']:1e-06,(2952[&CLUSTER='1.4.1.5.5.4.2.4.1.1.2']:0.00144536,2953[&CLUSTER='1.4.1.5.5.4.2.4.1.1.2']:0.0053737):0.00768959):0.00150082,((2954[&CLUSTER='1.4.1.5.5.4.2.4.1.1.2']:0.000762691,2955[&CLUSTER='1.4.1.5.5.4.2.4.1.1.2']:0.012287):0.000737719,((2956[&CLUSTER='1.4.1.5.5.4.2.4.1.1.2']:1e-06,2957[&CLUSTER='1.4.1.5.5.4.2.4.1.1.2']:0.003022):0.000751558,(2958[&CLUSTER='1.4.1.5.5.4.2.4.1.1.2']:1e-06,2959[&CLUSTER='1.4.1.5.5.4.2.4.1.1.2']:0.000750237,2960[&CLUSTER='1.4.1.5.5.4.2.4.1.1.2']:0.00532785):0.00226251):0.000751426):0.000751481):0.000749906,(2961[&CLUSTER='1.4.1.5.5.4.2.4.1.1.2']:0.00604795,(2962[&CLUSTER='1.4.1.5.5.4.2.4.1.1.2']:0.00375127,2963[&CLUSTER='1.4.1.5.5.4.2.4.1.1.2']:0.00519392):0.00983496,(2964[&CLUSTER='1.4.1.5.5.4.2.4.1.1.2']:0.00455216,(2965[&CLUSTER='1.4.1.5.5.4.2.4.1.1.2']:1e-06,2966[&CLUSTER='1.4.1.5.5.4.2.4.1.1.2']:0.000749641):0.00227098):0.000736804,(2967[&CLUSTER='1.4.1.5.5.4.2.4.1.1.2']:1e-06,(2968[&CLUSTER='1.4.1.5.5.4.2.4.1.1.2']:1e-06,2969[&CLUSTER='1.4.1.5.5.4.2.4.1.1.2']:0.00378093):0.000750152):0.0022121,((2970[&CLUSTER='1.4.1.5.5.4.2.4.1.1.2']:0.00151817,2971[&CLUSTER='1.4.1.5.5.4.2.4.1.1.2']:0.00593484):0.00297288,(2972[&CLUSTER='1.4.1.5.5.4.2.4.1.1.2']:0.00749569,(2973[&CLUSTER='1.4.1.5.5.4.2.4.1.1.2']:1e-06,2974[&CLUSTER='1.4.1.5.5.4.2.4.1.1.2']:0.000737351):0.00298763):0.00680331):0.000717499):0.000735953):0.003706):0.00072514):0.00296347):0.00445658):0.00221313):0.00146864):0.00820857):0.00146659):0.00517692):0.000724679):0.000731533):0.000739208):0.000732381):0.000732146):0.00221353):0.00145513):0.00368985):0.0029768):0.00142716):0.000728986):0.0022038):0.00145999):0.00073097):0.00219589):0.000728065):0.00365921):0.000728809,((((2975[&CLUSTER='1.4.1.5.6']:0.00295771,2976[&CLUSTER='1.4.1.5.6']:0.00513521):0.000798282,((2977[&CLUSTER='1.4.1.5.6.1']:1e-06,2978[&CLUSTER='1.4.1.5.6.1']:0.00109754,(2979[&CLUSTER='1.4.1.5.6.1']:0.00330398,'2980':0.00670924):0.00110219):0.00333838,(2981[&CLUSTER='1.4.1.5.6.1']:1e-06,2982[&CLUSTER='1.4.1.5.6.1']:1e-06,2983[&CLUSTER='1.4.1.5.6.1']:0.00109747,2984[&CLUSTER='1.4.1.5.6.1']:0.00109785,2985[&CLUSTER='1.4.1.5.6.1']:0.0021999,2986[&CLUSTER='1.4.1.5.6.1']:0.00225539,2987[&CLUSTER='1.4.1.5.6.1']:0.00225585,(2988[&CLUSTER='1.4.1.5.6.1']:1e-06,2989[&CLUSTER='1.4.1.5.6.1']:1e-06):0.000734305,(2990[&CLUSTER='1.4.1.5.6.1']:1e-06,2991[&CLUSTER='1.4.1.5.6.1']:1e-06):0.00146029,(2992[&CLUSTER='1.4.1.5.6.1']:1e-06,2993[&CLUSTER='1.4.1.5.6.1']:1e-06,2994[&CLUSTER='1.4.1.5.6.1']:1e-06,'2995':0.00797944):0.000732913,(2996[&CLUSTER='1.4.1.5.6.1']:0.00109849,2997[&CLUSTER='1.4.1.5.6.1']:0.0010985,2998[&CLUSTER='1.4.1.5.6.1']:0.00109902,2999[&CLUSTER='1.4.1.5.6.1']:0.0022035):0.0010985):0.00192039):0.0137421):0.000769201,((('3000':0.000949141,'3001':0.00270501):0.00705412,('3002':0.00339096,'3003':0.0101415):0.00883682):0.019878,(3004[&CLUSTER='1.4.1.5.6.2']:0.00367216,3005[&CLUSTER='1.4.1.5.6.2']:0.00440933,(3006[&CLUSTER='1.4.1.5.6.2']:0.00372659,(3007[&CLUSTER='1.4.1.5.6.2']:0.00663754,(3008[&CLUSTER='1.4.1.5.6.2']:0.00146279,3009[&CLUSTER='1.4.1.5.6.2']:0.00293594,(3010[&CLUSTER='1.4.1.5.6.2']:0.0014733,(3011[&CLUSTER='1.4.1.5.6.2']:1e-06,3012[&CLUSTER='1.4.1.5.6.2']:0.000730172,3013[&CLUSTER='1.4.1.5.6.2']:0.00146279):0.00294235):0.000723304):0.000722302):0.000741169,(3014[&CLUSTER='1.4.1.5.6.2']:0.00219571,3015[&CLUSTER='1.4.1.5.6.2']:0.00366806,3016[&CLUSTER='1.4.1.5.6.2']:0.00514238,3017[&CLUSTER='1.4.1.5.6.2']:0.00663749,(3018[&CLUSTER='1.4.1.5.6.2']:1e-06,3019[&CLUSTER='1.4.1.5.6.2']:1e-06,3020[&CLUSTER='1.4.1.5.6.2']:0.00109435):0.0014633,(3021[&CLUSTER='1.4.1.5.6.2']:0.00366819,3022[&CLUSTER='1.4.1.5.6.2']:0.0044031,3023[&CLUSTER='1.4.1.5.6.2']:0.00664269,(('3024':0.00263867,'3025':0.0167707):0.00400017,(('3026':0.01543,('3027':0.0021674,'3028':0.0030044):0.0228633):0.00232366,((3029[&CLUSTER='1.4.1.5.6.2.1']:0.0134777,(3030[&CLUSTER='1.4.1.5.6.2.1']:1e-06,((3031[&CLUSTER='1.4.1.5.6.2.1']:0.000725079,3032[&CLUSTER='1.4.1.5.6.2.1']:0.00219591):0.0029433,(3033[&CLUSTER='1.4.1.5.6.2.1']:0.00584351,(3034[&CLUSTER='1.4.1.5.6.2.1']:1e-06,3035[&CLUSTER='1.4.1.5.6.2.1']:0.00145562):0.000739919):0.000742481):0.00882892):0.000720962):0.000846143,(3036[&CLUSTER='1.4.1.5.6.2.2']:0.00357453,((3037[&CLUSTER='1.4.1.5.6.2.2']:0.013869,(3038[&CLUSTER='1.4.1.5.6.2.2']:0.00146451,(3039[&CLUSTER='1.4.1.5.6.2.2']:0.0036828,(3040[&CLUSTER='1.4.1.5.6.2.2']:0.000734921,(3041[&CLUSTER='1.4.1.5.6.2.2']:1e-06,3042[&CLUSTER='1.4.1.5.6.2.2']:0.000733982):0.00517824):0.000732252):0.000740314):0.00726426):0.0123526,(3043[&CLUSTER='1.4.1.5.6.2.2']:1e-06,(3044[&CLUSTER='1.4.1.5.6.2.2']:1e-06,3045[&CLUSTER='1.4.1.5.6.2.2']:0.000730878,3046[&CLUSTER='1.4.1.5.6.2.2']:0.000730955,3047[&CLUSTER='1.4.1.5.6.2.2']:0.000730982,3048[&CLUSTER='1.4.1.5.6.2.2']:0.000731035,3049[&CLUSTER='1.4.1.5.6.2.2']:0.00146327,3050[&CLUSTER='1.4.1.5.6.2.2']:0.00146378,3051[&CLUSTER='1.4.1.5.6.2.2']:0.00146405,3052[&CLUSTER='1.4.1.5.6.2.2']:0.00219728,(3053[&CLUSTER='1.4.1.5.6.2.2']:1e-06,3054[&CLUSTER='1.4.1.5.6.2.2']:0.00964099):0.00073101,(3055[&CLUSTER='1.4.1.5.6.2.2']:0.000732698,(3056[&CLUSTER='1.4.1.5.6.2.2']:1e-06,3057[&CLUSTER='1.4.1.5.6.2.2']:0.00073334):0.000732958):0.000731435,(3058[&CLUSTER='1.4.1.5.6.2.2']:1e-06,(3059[&CLUSTER='1.4.1.5.6.2.2']:0.00369326,(3060[&CLUSTER='1.4.1.5.6.2.2']:0.00147448,3061[&CLUSTER='1.4.1.5.6.2.2']:0.00219951):0.00220236):0.00517628):0.000731189,(3062[&CLUSTER='1.4.1.5.6.2.2']:1e-06,3063[&CLUSTER='1.4.1.5.6.2.2']:0.000730384,3064[&CLUSTER='1.4.1.5.6.2.2']:0.000730563,3065[&CLUSTER='1.4.1.5.6.2.2']:0.000730677,3066[&CLUSTER='1.4.1.5.6.2.2']:0.00146356,(3067[&CLUSTER='1.4.1.5.6.2.2']:1e-06,3068[&CLUSTER='1.4.1.5.6.2.2']:0.000730279,3069[&CLUSTER='1.4.1.5.6.2.2']:0.000730315,3070[&CLUSTER='1.4.1.5.6.2.2']:0.000730863,3071[&CLUSTER='1.4.1.5.6.2.2']:0.00146243,3072[&CLUSTER='1.4.1.5.6.2.2']:0.00219544,3073[&CLUSTER='1.4.1.5.6.2.2']:0.00293226):0.000730359,(3074[&CLUSTER='1.4.1.5.6.2.2']:0.000734368,(3075[&CLUSTER='1.4.1.5.6.2.2']:1e-06,3076[&CLUSTER='1.4.1.5.6.2.2']:0.000730568,3077[&CLUSTER='1.4.1.5.6.2.2']:0.00292949,(3078[&CLUSTER='1.4.1.5.6.2.2']:0.000756051,3079[&CLUSTER='1.4.1.5.6.2.2']:0.00368578):0.000725474,(3080[&CLUSTER='1.4.1.5.6.2.2']:1e-06,3081[&CLUSTER='1.4.1.5.6.2.2']:0.000729991):0.00146191,(3082[&CLUSTER='1.4.1.5.6.2.2']:0.000730493,3083[&CLUSTER='1.4.1.5.6.2.2']:0.000736234):0.00146288,(3084[&CLUSTER='1.4.1.5.6.2.2']:0.00073154,3085[&CLUSTER='1.4.1.5.6.2.2']:0.00146517):0.0014656):0.000728562):0.0044192):0.00073119):0.000730936):0.0242466):0.00232959):0.000720532):0.00170586):0.0240617):0.0197):0.000730257):0.00146301):0.000729588,(3086[&CLUSTER='1.4.1.5.6.2.3']:0.0044047,(3087[&CLUSTER='1.4.1.5.6.2.3']:1e-06,3088[&CLUSTER='1.4.1.5.6.2.3']:0.00109026):0.00219848,((3089[&CLUSTER='1.4.1.5.6.2.3']:1e-06,3090[&CLUSTER='1.4.1.5.6.2.3']:0.000730665):0.000730852,(3091[&CLUSTER='1.4.1.5.6.2.3']:0.0014684,(3092[&CLUSTER='1.4.1.5.6.2.3']:0.000735989,3093[&CLUSTER='1.4.1.5.6.2.3']:0.00294453):0.000726667):0.00146513,(3094[&CLUSTER='1.4.1.5.6.2.3']:0.00214994,(3095[&CLUSTER='1.4.1.5.6.2.3']:1e-06,3096[&CLUSTER='1.4.1.5.6.2.3']:0.00321223):0.000920477,(3097[&CLUSTER='1.4.1.5.6.2.3']:1e-06,3098[&CLUSTER='1.4.1.5.6.2.3']:1e-06):0.0010988):0.00275288):0.00146339,(3099[&CLUSTER='1.4.1.5.6.2.3']:0.00146251,3100[&CLUSTER='1.4.1.5.6.2.3']:0.00514896,3101[&CLUSTER='1.4.1.5.6.2.3']:0.00664681,(3102[&CLUSTER='1.4.1.5.6.2.3']:0.00405481,'3103':0.0101434):0.00258417,(3104[&CLUSTER='1.4.1.5.6.2.3']:1e-06,(3105[&CLUSTER='1.4.1.5.6.2.3']:1e-06,3106[&CLUSTER='1.4.1.5.6.2.3']:1e-06):0.00219606,(3107[&CLUSTER='1.4.1.5.6.2.3']:1e-06,('3108':1e-06,'3109':0.000731813):0.00146423):0.0081464,(3110[&CLUSTER='1.4.1.5.6.2.3']:1e-06,3111[&CLUSTER='1.4.1.5.6.2.3']:1e-06,3112[&CLUSTER='1.4.1.5.6.2.3']:1e-06,3113[&CLUSTER='1.4.1.5.6.2.3']:1e-06,3114[&CLUSTER='1.4.1.5.6.2.3']:1e-06,3115[&CLUSTER='1.4.1.5.6.2.3']:1e-06,3116[&CLUSTER='1.4.1.5.6.2.3']:0.00146348,(3117[&CLUSTER='1.4.1.5.6.2.3']:1e-06,3118[&CLUSTER='1.4.1.5.6.2.3']:1e-06,3119[&CLUSTER='1.4.1.5.6.2.3']:1e-06,3120[&CLUSTER='1.4.1.5.6.2.3']:1e-06,3121[&CLUSTER='1.4.1.5.6.2.3']:0.00219569):0.000726648):0.00293112):0.000730486):0.00146231,(3122[&CLUSTER='1.4.1.5.6.2.3']:0.0014619,3123[&CLUSTER='1.4.1.5.6.2.3']:0.00146239,(3124[&CLUSTER='1.4.1.5.6.2.3']:0.00666858,(3125[&CLUSTER='1.4.1.5.6.2.3']:0.000734755,3126[&CLUSTER='1.4.1.5.6.2.3']:0.00220292):0.000726261):0.00146809,(3127[&CLUSTER='1.4.1.5.6.2.3']:0.000721943,3128[&CLUSTER='1.4.1.5.6.2.3']:0.00183848,3129[&CLUSTER='1.4.1.5.6.2.3']:0.00657505,(3130[&CLUSTER='1.4.1.5.6.2.3']:0.00293297,(3131[&CLUSTER='1.4.1.5.6.2.3']:0.00221961,3132[&CLUSTER='1.4.1.5.6.2.3']:0.00222429,(3133[&CLUSTER='1.4.1.5.6.2.3']:1e-06,3134[&CLUSTER='1.4.1.5.6.2.3']:1e-06):0.00220314,(3135[&CLUSTER='1.4.1.5.6.2.3']:1e-06,3136[&CLUSTER='1.4.1.5.6.2.3']:1e-06,3137[&CLUSTER='1.4.1.5.6.2.3']:1e-06,3138[&CLUSTER='1.4.1.5.6.2.3']:1e-06,3139[&CLUSTER='1.4.1.5.6.2.3']:0.00107888,3140[&CLUSTER='1.4.1.5.6.2.3']:0.00109065,(3141[&CLUSTER='1.4.1.5.6.2.3']:0.000826705,3142[&CLUSTER='1.4.1.5.6.2.3']:0.0010979):0.000729609,(3143[&CLUSTER='1.4.1.5.6.2.3']:1e-06,3144[&CLUSTER='1.4.1.5.6.2.3']:0.0010915):0.00108986):0.000727969):0.000729254):0.000732979):0.000730356,(3145[&CLUSTER='1.4.1.5.6.2.3.1']:0.00218757,(3146[&CLUSTER='1.4.1.5.6.2.3.1']:0.00406649,(3147[&CLUSTER='1.4.1.5.6.2.3.1']:0.00185251,3148[&CLUSTER='1.4.1.5.6.2.3.1']:0.00329895):0.00291412):0.00633623,(3149[&CLUSTER='1.4.1.5.6.2.3.1']:0.00442178,((3150[&CLUSTER='1.4.1.5.6.2.3.1']:0.000737397,(3151[&CLUSTER='1.4.1.5.6.2.3.1']:1e-06,(3152[&CLUSTER='1.4.1.5.6.2.3.1']:0.00216239,(3153[&CLUSTER='1.4.1.5.6.2.3.1']:1e-06,3154[&CLUSTER='1.4.1.5.6.2.3.1']:0.00770896):0.00108012):0.00107157):0.00107889):0.00221934,(3155[&CLUSTER='1.4.1.5.6.2.3.1']:0.00811768,3156[&CLUSTER='1.4.1.5.6.2.3.1']:0.00813839,(3157[&CLUSTER='1.4.1.5.6.2.3.1']:1e-06,3158[&CLUSTER='1.4.1.5.6.2.3.1']:1e-06,3159[&CLUSTER='1.4.1.5.6.2.3.1']:0.000731655):0.00293451):0.0036929):0.00145362,(3160[&CLUSTER='1.4.1.5.6.2.3.1']:0.00146268,3161[&CLUSTER='1.4.1.5.6.2.3.1']:0.00440132,3162[&CLUSTER='1.4.1.5.6.2.3.1']:0.00663068,(3163[&CLUSTER='1.4.1.5.6.2.3.1']:0.000730179,3164[&CLUSTER='1.4.1.5.6.2.3.1']:0.00366918,3165[&CLUSTER='1.4.1.5.6.2.3.1']:0.00514151,(3166[&CLUSTER='1.4.1.5.6.2.3.1']:0.00220155,(3167[&CLUSTER='1.4.1.5.6.2.3.1']:0.0036725,3168[&CLUSTER='1.4.1.5.6.2.3.1']:0.00888683,(3169[&CLUSTER='1.4.1.5.6.2.3.1']:0.000725594,3170[&CLUSTER='1.4.1.5.6.2.3.1']:0.00147384):0.00441874):0.000726737):0.00147272):0.000730484):0.00514689):0.00293386):0.00293498,(3171[&CLUSTER='1.4.1.5.6.2.3']:1e-06,3172[&CLUSTER='1.4.1.5.6.2.3']:1e-06,3173[&CLUSTER='1.4.1.5.6.2.3']:0.000730677,3174[&CLUSTER='1.4.1.5.6.2.3']:0.00219654,3175[&CLUSTER='1.4.1.5.6.2.3']:0.00293138,3176[&CLUSTER='1.4.1.5.6.2.3']:0.00736442,(3177[&CLUSTER='1.4.1.5.6.2.3']:0.00146414,3178[&CLUSTER='1.4.1.5.6.2.3']:0.00146553):0.00072784,(3179[&CLUSTER='1.4.1.5.6.2.3']:0.00291703,3180[&CLUSTER='1.4.1.5.6.2.3']:0.00744121):0.00444883,(3181[&CLUSTER='1.4.1.5.6.2.3']:1e-06,3182[&CLUSTER='1.4.1.5.6.2.3']:1e-06,3183[&CLUSTER='1.4.1.5.6.2.3']:1e-06):0.00440776,(3184[&CLUSTER='1.4.1.5.6.2.3']:1e-06,3185[&CLUSTER='1.4.1.5.6.2.3']:1e-06,3186[&CLUSTER='1.4.1.5.6.2.3']:0.000726567,3187[&CLUSTER='1.4.1.5.6.2.3']:0.00101942,3188[&CLUSTER='1.4.1.5.6.2.3']:0.00108882,3189[&CLUSTER='1.4.1.5.6.2.3']:0.001092,3190[&CLUSTER='1.4.1.5.6.2.3']:0.00109233,(3191[&CLUSTER='1.4.1.5.6.2.3']:1e-06,3192[&CLUSTER='1.4.1.5.6.2.3']:0.000732142):0.000730456,((3193[&CLUSTER='1.4.1.5.6.2.3']:0.000716653,3194[&CLUSTER='1.4.1.5.6.2.3']:0.00328234):1.77055e-05,(3195[&CLUSTER='1.4.1.5.6.2.3']:1e-06,3196[&CLUSTER='1.4.1.5.6.2.3']:1e-06):0.00219416):0.0007303,(3197[&CLUSTER='1.4.1.5.6.2.3']:1e-06,3198[&CLUSTER='1.4.1.5.6.2.3']:1e-06,3199[&CLUSTER='1.4.1.5.6.2.3']:1e-06,3200[&CLUSTER='1.4.1.5.6.2.3']:1e-06,3201[&CLUSTER='1.4.1.5.6.2.3']:1e-06,3202[&CLUSTER='1.4.1.5.6.2.3']:0.00107751):0.0021943):0.000730448):0.0007307,((3203[&CLUSTER='1.4.1.5.6.2.3']:1e-06,3204[&CLUSTER='1.4.1.5.6.2.3']:1e-06,3205[&CLUSTER='1.4.1.5.6.2.3']:1e-06,3206[&CLUSTER='1.4.1.5.6.2.3']:1e-06):0.00146235,(3207[&CLUSTER='1.4.1.5.6.2.3']:0.00800295,((3208[&CLUSTER='1.4.1.5.6.2.3']:0.00147166,3209[&CLUSTER='1.4.1.5.6.2.3']:0.00369366):0.000863876,(3210[&CLUSTER='1.4.1.5.6.2.3']:0.0045018,(3211[&CLUSTER='1.4.1.5.6.2.3']:0.00959587,(3212[&CLUSTER='1.4.1.5.6.2.3']:1e-06,3213[&CLUSTER='1.4.1.5.6.2.3']:0.00219808):0.000800755):0.000713819):0.00200804):0.00145837):0.00310207,(3214[&CLUSTER='1.4.1.5.6.2.3']:0.00440246,(3215[&CLUSTER='1.4.1.5.6.2.3']:0.00221657,3216[&CLUSTER='1.4.1.5.6.2.3']:0.0036917):0.00145095,(3217[&CLUSTER='1.4.1.5.6.2.3']:0.00073013,3218[&CLUSTER='1.4.1.5.6.2.3']:0.0036666):0.00219768,(3219[&CLUSTER='1.4.1.5.6.2.3']:0.00220131,(3220[&CLUSTER='1.4.1.5.6.2.3']:1e-06,3221[&CLUSTER='1.4.1.5.6.2.3']:0.000731312,3222[&CLUSTER='1.4.1.5.6.2.3']:0.00440881,3223[&CLUSTER='1.4.1.5.6.2.3']:0.00589107,(3224[&CLUSTER='1.4.1.5.6.2.3']:0.000732128,(3225[&CLUSTER='1.4.1.5.6.2.3']:0.000730421,3226[&CLUSTER='1.4.1.5.6.2.3']:0.00367016):0.000735284):0.000729572):0.000733664):0.000728045):0.00517587,(3227[&CLUSTER='1.4.1.5.6.2.3']:0.00329143,(3228[&CLUSTER='1.4.1.5.6.2.3']:0.00589023,(3229[&CLUSTER='1.4.1.5.6.2.3']:1e-06,(3230[&CLUSTER='1.4.1.5.6.2.3']:1e-06,3231[&CLUSTER='1.4.1.5.6.2.3']:1e-06,3232[&CLUSTER='1.4.1.5.6.2.3']:1e-06,(3233[&CLUSTER='1.4.1.5.6.2.3']:1e-06,3234[&CLUSTER='1.4.1.5.6.2.3']:1e-06,3235[&CLUSTER='1.4.1.5.6.2.3']:0.00109274):0.00104446):0.00104404):0.0020909,(3236[&CLUSTER='1.4.1.5.6.2.3']:1e-06,3237[&CLUSTER='1.4.1.5.6.2.3']:0.000732387,3238[&CLUSTER='1.4.1.5.6.2.3']:0.00293172,((3239[&CLUSTER='1.4.1.5.6.2.3']:1e-06,3240[&CLUSTER='1.4.1.5.6.2.3']:1e-06,3241[&CLUSTER='1.4.1.5.6.2.3']:1e-06):0.00146464,(3242[&CLUSTER='1.4.1.5.6.2.3']:1e-06,3243[&CLUSTER='1.4.1.5.6.2.3']:1e-06,3244[&CLUSTER='1.4.1.5.6.2.3']:0.00104436,3245[&CLUSTER='1.4.1.5.6.2.3']:0.00109218):0.00104778):0.000729851,(3246[&CLUSTER='1.4.1.5.6.2.3']:1e-06,3247[&CLUSTER='1.4.1.5.6.2.3']:0.00109362,3248[&CLUSTER='1.4.1.5.6.2.3']:0.0021513,'3249':0.0196318,(3250[&CLUSTER='1.4.1.5.6.2.3']:1e-06,3251[&CLUSTER='1.4.1.5.6.2.3']:1e-06,3252[&CLUSTER='1.4.1.5.6.2.3']:1e-06):0.00104601,(3253[&CLUSTER='1.4.1.5.6.2.3']:1e-06,3254[&CLUSTER='1.4.1.5.6.2.3']:1e-06,3255[&CLUSTER='1.4.1.5.6.2.3']:1e-06,3256[&CLUSTER='1.4.1.5.6.2.3']:0.00218842):0.00107124,(3257[&CLUSTER='1.4.1.5.6.2.3']:1e-06,(3258[&CLUSTER='1.4.1.5.6.2.3']:1e-06,3259[&CLUSTER='1.4.1.5.6.2.3']:0.000730163,3260[&CLUSTER='1.4.1.5.6.2.3']:0.000731122):0.00146139):0.00442853):0.00217539,(3261[&CLUSTER='1.4.1.5.6.2.3.2']:0.0128547,(3262[&CLUSTER='1.4.1.5.6.2.3.2']:1e-06,((3263[&CLUSTER='1.4.1.5.6.2.3.2']:1e-06,3264[&CLUSTER='1.4.1.5.6.2.3.2']:1e-06,3265[&CLUSTER='1.4.1.5.6.2.3.2']:0.000731584,3266[&CLUSTER='1.4.1.5.6.2.3.2']:0.00146327,3267[&CLUSTER='1.4.1.5.6.2.3.2']:0.0104012,(3268[&CLUSTER='1.4.1.5.6.2.3.2']:1e-06,(3269[&CLUSTER='1.4.1.5.6.2.3.2']:1e-06,3270[&CLUSTER='1.4.1.5.6.2.3.2']:0.0014616):0.000730379):0.00514809,(3271[&CLUSTER='1.4.1.5.6.2.3.2']:1e-06,3272[&CLUSTER='1.4.1.5.6.2.3.2']:0.000730453,3273[&CLUSTER='1.4.1.5.6.2.3.2']:0.00146198,3274[&CLUSTER='1.4.1.5.6.2.3.2']:0.00146214):0.00440968):0.00073706,(3275[&CLUSTER='1.4.1.5.6.2.3.2']:0.00219751,((3276[&CLUSTER='1.4.1.5.6.2.3.2']:0.00146182,3277[&CLUSTER='1.4.1.5.6.2.3.2']:0.00219412,3278[&CLUSTER='1.4.1.5.6.2.3.2']:0.00219519,(3279[&CLUSTER='1.4.1.5.6.2.3.2']:0.0014616,(3280[&CLUSTER='1.4.1.5.6.2.3.2']:1e-06,3281[&CLUSTER='1.4.1.5.6.2.3.2']:0.00146189):0.00146832):0.0022019):0.00146433,(3282[&CLUSTER='1.4.1.5.6.2.3.2']:0.00073366,((3283[&CLUSTER='1.4.1.5.6.2.3.2']:1e-06,3284[&CLUSTER='1.4.1.5.6.2.3.2']:0.00219503,3285[&CLUSTER='1.4.1.5.6.2.3.2']:0.00292955,3286[&CLUSTER='1.4.1.5.6.2.3.2']:0.00293058):0.00368027,(3287[&CLUSTER='1.4.1.5.6.2.3.2']:0.00369943,(3288[&CLUSTER='1.4.1.5.6.2.3.2']:1e-06,3289[&CLUSTER='1.4.1.5.6.2.3.2']:0.00292512,3290[&CLUSTER='1.4.1.5.6.2.3.2']:0.00735746,(3291[&CLUSTER='1.4.1.5.6.2.3.2']:1e-06,3292[&CLUSTER='1.4.1.5.6.2.3.2']:1e-06,3293[&CLUSTER='1.4.1.5.6.2.3.2']:0.00219132):0.000728785,(3294[&CLUSTER='1.4.1.5.6.2.3.2']:1e-06,3295[&CLUSTER='1.4.1.5.6.2.3.2']:0.000728769,3296[&CLUSTER='1.4.1.5.6.2.3.2']:0.00219061):0.000728941):0.00295249):0.000703604):0.00221248):0.000728337):0.00147339):0.00220166):0.000727521):0.00821456):0.00899916):0.00073158):0.000725369):0.00147173):0.00146278):0.000731078,(3297[&CLUSTER='1.4.1.5.6.2.3']:1e-06,3298[&CLUSTER='1.4.1.5.6.2.3']:0.000726156,3299[&CLUSTER='1.4.1.5.6.2.3']:0.00328781,3300[&CLUSTER='1.4.1.5.6.2.3']:0.00366853,3301[&CLUSTER='1.4.1.5.6.2.3']:0.00439939,3302[&CLUSTER='1.4.1.5.6.2.3']:0.00513828,(3303[&CLUSTER='1.4.1.5.6.2.3']:1e-06,3304[&CLUSTER='1.4.1.5.6.2.3']:0.00109527):0.00109293,(3305[&CLUSTER='1.4.1.5.6.2.3']:0.00146555,(3306[&CLUSTER='1.4.1.5.6.2.3']:1e-06,3307[&CLUSTER='1.4.1.5.6.2.3']:1e-06,3308[&CLUSTER='1.4.1.5.6.2.3']:0.00109317,(3309[&CLUSTER='1.4.1.5.6.2.3']:0.00109074,3310[&CLUSTER='1.4.1.5.6.2.3']:0.00109821):0.00109534):0.00146655):0.000728557,(3311[&CLUSTER='1.4.1.5.6.2.3']:1e-06,3312[&CLUSTER='1.4.1.5.6.2.3']:1e-06,(3313[&CLUSTER='1.4.1.5.6.2.3']:1e-06,3314[&CLUSTER='1.4.1.5.6.2.3']:0.00073223,(3315[&CLUSTER='1.4.1.5.6.2.3']:1e-06,3316[&CLUSTER='1.4.1.5.6.2.3']:1e-06):0.00108001):0.002568):0.00256811,(3317[&CLUSTER='1.4.1.5.6.2.3']:0.000729711,3318[&CLUSTER='1.4.1.5.6.2.3']:0.000730102,3319[&CLUSTER='1.4.1.5.6.2.3']:0.00228808,(3320[&CLUSTER='1.4.1.5.6.2.3']:1e-06,3321[&CLUSTER='1.4.1.5.6.2.3']:1e-06):0.000730636,(3322[&CLUSTER='1.4.1.5.6.2.3']:1e-06,3323[&CLUSTER='1.4.1.5.6.2.3']:1e-06,3324[&CLUSTER='1.4.1.5.6.2.3']:0.00219534):0.00219443):0.00219885,((3325[&CLUSTER='1.4.1.5.6.2.3']:1e-06,3326[&CLUSTER='1.4.1.5.6.2.3']:0.00109132):0.000737289,(3327[&CLUSTER='1.4.1.5.6.2.3']:1e-06,3328[&CLUSTER='1.4.1.5.6.2.3']:0.00109243,3329[&CLUSTER='1.4.1.5.6.2.3']:0.0010932,3330[&CLUSTER='1.4.1.5.6.2.3']:0.00109345,3331[&CLUSTER='1.4.1.5.6.2.3']:0.00109477,(3332[&CLUSTER='1.4.1.5.6.2.3']:1e-06,(3333[&CLUSTER='1.4.1.5.6.2.3']:1e-06,3334[&CLUSTER='1.4.1.5.6.2.3']:1e-06):0.0012224):0.00122423):0.00122315):0.00072578,(3335[&CLUSTER='1.4.1.5.6.2.3']:1e-06,3336[&CLUSTER='1.4.1.5.6.2.3']:1e-06,3337[&CLUSTER='1.4.1.5.6.2.3']:1e-06,3338[&CLUSTER='1.4.1.5.6.2.3']:0.000724534,3339[&CLUSTER='1.4.1.5.6.2.3']:0.00073066,3340[&CLUSTER='1.4.1.5.6.2.3']:0.00109338,3341[&CLUSTER='1.4.1.5.6.2.3']:0.00146243,3342[&CLUSTER='1.4.1.5.6.2.3']:0.00218121,3343[&CLUSTER='1.4.1.5.6.2.3']:0.00219262,3344[&CLUSTER='1.4.1.5.6.2.3']:0.00328049,(3345[&CLUSTER='1.4.1.5.6.2.3']:1e-06,3346[&CLUSTER='1.4.1.5.6.2.3']:0.00109118):0.00109118,(3347[&CLUSTER='1.4.1.5.6.2.3']:1e-06,3348[&CLUSTER='1.4.1.5.6.2.3']:0.00330038):0.00109664,(3349[&CLUSTER='1.4.1.5.6.2.3']:1e-06,(3350[&CLUSTER='1.4.1.5.6.2.3']:1e-06,3351[&CLUSTER='1.4.1.5.6.2.3']:1e-06,3352[&CLUSTER='1.4.1.5.6.2.3']:1e-06):0.00146336):0.00219557,(3353[&CLUSTER='1.4.1.5.6.2.3.3']:0.0014628,(3354[&CLUSTER='1.4.1.5.6.2.3.3']:1e-06,3355[&CLUSTER='1.4.1.5.6.2.3.3']:0.00441842):0.00146286,(3356[&CLUSTER='1.4.1.5.6.2.3.3']:0.000730962,3357[&CLUSTER='1.4.1.5.6.2.3.3']:0.00220634):0.00441815,(3358[&CLUSTER='1.4.1.5.6.2.3.3']:1e-06,3359[&CLUSTER='1.4.1.5.6.2.3.3']:1e-06,3360[&CLUSTER='1.4.1.5.6.2.3.3']:0.000730674):0.00440681,(3361[&CLUSTER='1.4.1.5.6.2.3.3']:1e-06,3362[&CLUSTER='1.4.1.5.6.2.3.3']:0.000730847,3363[&CLUSTER='1.4.1.5.6.2.3.3']:0.00219742,3364[&CLUSTER='1.4.1.5.6.2.3.3']:0.00293225):0.00367129,(3365[&CLUSTER='1.4.1.5.6.2.3.3']:1e-06,3366[&CLUSTER='1.4.1.5.6.2.3.3']:0.000729929,(3367[&CLUSTER='1.4.1.5.6.2.3.3']:1e-06,3368[&CLUSTER='1.4.1.5.6.2.3.3']:1e-06,3369[&CLUSTER='1.4.1.5.6.2.3.3']:0.000731233):0.00146339):0.00366521,((3370[&CLUSTER='1.4.1.5.6.2.3.3']:0.00162368,(3371[&CLUSTER='1.4.1.5.6.2.3.3']:0.00383469,3372[&CLUSTER='1.4.1.5.6.2.3.3']:0.00426945):0.000699841):0.00351288,('3373':0.0075394,('3374':0.000734932,'3375':0.00147305):0.000640633):0.0189849):0.000748251,(3376[&CLUSTER='1.4.1.5.6.2.3.3']:0.000731009,(3377[&CLUSTER='1.4.1.5.6.2.3.3']:0.0014612,3378[&CLUSTER='1.4.1.5.6.2.3.3']:0.00292883,(3379[&CLUSTER='1.4.1.5.6.2.3.3']:0.000729856,3380[&CLUSTER='1.4.1.5.6.2.3.3']:0.00146155,3381[&CLUSTER='1.4.1.5.6.2.3.3']:0.0021946,3382[&CLUSTER='1.4.1.5.6.2.3.3']:0.0029336,3383[&CLUSTER='1.4.1.5.6.2.3.3']:0.00588619,(3384[&CLUSTER='1.4.1.5.6.2.3.3']:0.00146639,3385[&CLUSTER='1.4.1.5.6.2.3.3']:0.00219733):0.000727906,(3386[&CLUSTER='1.4.1.5.6.2.3.3']:0.00146037,3387[&CLUSTER='1.4.1.5.6.2.3.3']:0.00146522):0.00146133):0.000729826):0.00219582):0.000731017):0.00219641):0.000730497,(3388[&CLUSTER='1.4.1.5.6.2.3.4']:1e-06,3389[&CLUSTER='1.4.1.5.6.2.3.4']:0.000730639,(3390[&CLUSTER='1.4.1.5.6.2.3.4']:1e-06,3391[&CLUSTER='1.4.1.5.6.2.3.4']:0.000730264,3392[&CLUSTER='1.4.1.5.6.2.3.4']:0.000730701):0.000730548,(3393[&CLUSTER='1.4.1.5.6.2.3.4']:0.00146959,(3394[&CLUSTER='1.4.1.5.6.2.3.4']:0.000733061,(3395[&CLUSTER='1.4.1.5.6.2.3.4']:1e-06,(3396[&CLUSTER='1.4.1.5.6.2.3.4']:1e-06,3397[&CLUSTER='1.4.1.5.6.2.3.4']:0.00109414,(3398[&CLUSTER='1.4.1.5.6.2.3.4']:0.000732309,3399[&CLUSTER='1.4.1.5.6.2.3.4']:0.00146622,((3400[&CLUSTER='1.4.1.5.6.2.3.4']:0.00220041,3401[&CLUSTER='1.4.1.5.6.2.3.4']:0.00441808):0.000740147,(3402[&CLUSTER='1.4.1.5.6.2.3.4']:0.00444735,(3403[&CLUSTER='1.4.1.5.6.2.3.4']:1e-06,3404[&CLUSTER='1.4.1.5.6.2.3.4']:0.000734169):0.00222229):0.000709238):0.00294471,(3405[&CLUSTER='1.4.1.5.6.2.3.4']:0.00294405,(3406[&CLUSTER='1.4.1.5.6.2.3.4']:1e-06,3407[&CLUSTER='1.4.1.5.6.2.3.4']:0.0014655,3408[&CLUSTER='1.4.1.5.6.2.3.4']:0.00323444):0.00589823,(3409[&CLUSTER='1.4.1.5.6.2.3.4']:0.00518647,(3410[&CLUSTER='1.4.1.5.6.2.3.4']:1e-06,(3411[&CLUSTER='1.4.1.5.6.2.3.4']:1e-06,3412[&CLUSTER='1.4.1.5.6.2.3.4']:0.000733929):0.000733864):0.000715183):0.00296831,(3413[&CLUSTER='1.4.1.5.6.2.3.4']:0.00220955,(3414[&CLUSTER='1.4.1.5.6.2.3.4']:1e-06,3415[&CLUSTER='1.4.1.5.6.2.3.4']:0.00146658,3416[&CLUSTER='1.4.1.5.6.2.3.4']:0.00146699):0.00295331):0.00370106,((3417[&CLUSTER='1.4.1.5.6.2.3.4']:1e-06,(3418[&CLUSTER='1.4.1.5.6.2.3.4']:1e-06,3419[&CLUSTER='1.4.1.5.6.2.3.4']:0.000733143):0.00220406):0.00449036,(3420[&CLUSTER='1.4.1.5.6.2.3.4']:1e-06,(3421[&CLUSTER='1.4.1.5.6.2.3.4']:1e-06,3422[&CLUSTER='1.4.1.5.6.2.3.4']:0.000732338,3423[&CLUSTER='1.4.1.5.6.2.3.4']:0.00445343,(3424[&CLUSTER='1.4.1.5.6.2.3.4']:1e-06,3425[&CLUSTER='1.4.1.5.6.2.3.4']:0.00146533):0.00146594,(3426[&CLUSTER='1.4.1.5.6.2.3.4']:1e-06,3427[&CLUSTER='1.4.1.5.6.2.3.4']:1e-06):0.00146666):0.00589895):0.00599661):0.000674421,((3428[&CLUSTER='1.4.1.5.6.2.3.4']:0.000683363,('3429':0.00147085,'3430':0.00295263):0.00151621):0.022842,(3431[&CLUSTER='1.4.1.5.6.2.3.4']:1e-06,(3432[&CLUSTER='1.4.1.5.6.2.3.4']:1e-06,(3433[&CLUSTER='1.4.1.5.6.2.3.4']:1e-06,3434[&CLUSTER='1.4.1.5.6.2.3.4']:0.00146815):0.000733449):0.00146841):0.0036804,(3435[&CLUSTER='1.4.1.5.6.2.3.4']:0.00195377,((3436[&CLUSTER='1.4.1.5.6.2.3.4']:0.00520689,3437[&CLUSTER='1.4.1.5.6.2.3.4']:0.00968114):0.000707041,(3438[&CLUSTER='1.4.1.5.6.2.3.4']:0.00298038,(3439[&CLUSTER='1.4.1.5.6.2.3.4']:0.00527965,3440[&CLUSTER='1.4.1.5.6.2.3.4']:0.00902217):0.000591153):0.00822117):0.00179517):0.00215294):0.00220651,((3441[&CLUSTER='1.4.1.5.6.2.3.4']:1e-06,3442[&CLUSTER='1.4.1.5.6.2.3.4']:0.000733107):0.00220563,(3443[&CLUSTER='1.4.1.5.6.2.3.4']:0.000736278,(3444[&CLUSTER='1.4.1.5.6.2.3.4']:1e-06,3445[&CLUSTER='1.4.1.5.6.2.3.4']:1e-06):0.0014705):0.00294468,((3446[&CLUSTER='1.4.1.5.6.2.3.4']:0.00372381,(3447[&CLUSTER='1.4.1.5.6.2.3.4']:0.000726972,3448[&CLUSTER='1.4.1.5.6.2.3.4']:0.00295432):0.00220741):0.000722543,(3449[&CLUSTER='1.4.1.5.6.2.3.4']:0.00220121,(3450[&CLUSTER='1.4.1.5.6.2.3.4']:0.00072932,(3451[&CLUSTER='1.4.1.5.6.2.3.4']:1e-06,3452[&CLUSTER='1.4.1.5.6.2.3.4']:0.000733128,3453[&CLUSTER='1.4.1.5.6.2.3.4']:0.00294388,3454[&CLUSTER='1.4.1.5.6.2.3.4']:0.00294474,3455[&CLUSTER='1.4.1.5.6.2.3.4']:0.00294525):0.00221498):0.00223825):0.001474):0.00297314):0.00442334):0.0014663):0.0022019):0.000734119):0.000735464):0.000730758):0.00146543):0.000730516,(3456[&CLUSTER='1.4.1.5.6.2.3']:1e-06,3457[&CLUSTER='1.4.1.5.6.2.3']:1e-06,3458[&CLUSTER='1.4.1.5.6.2.3']:1e-06,3459[&CLUSTER='1.4.1.5.6.2.3']:0.00109145,3460[&CLUSTER='1.4.1.5.6.2.3']:0.0014621,3461[&CLUSTER='1.4.1.5.6.2.3']:0.00329461,(3462[&CLUSTER='1.4.1.5.6.2.3']:1e-06,3463[&CLUSTER='1.4.1.5.6.2.3']:1e-06):0.00146353,(3464[&CLUSTER='1.4.1.5.6.2.3']:0.00109271,3465[&CLUSTER='1.4.1.5.6.2.3']:0.00146357,(3466[&CLUSTER='1.4.1.5.6.2.3']:0.00151125,'3467':0.0196804):0.00141843):0.000731573,(3468[&CLUSTER='1.4.1.5.6.2.3']:0.00328282,(3469[&CLUSTER='1.4.1.5.6.2.3']:1e-06,(3470[&CLUSTER='1.4.1.5.6.2.3']:1e-06,3471[&CLUSTER='1.4.1.5.6.2.3']:1e-06,3472[&CLUSTER='1.4.1.5.6.2.3']:0.00323481):0.00107079,(3473[&CLUSTER='1.4.1.5.6.2.3']:0.00441982,(3474[&CLUSTER='1.4.1.5.6.2.3']:0.00387151,(3475[&CLUSTER='1.4.1.5.6.2.3']:1e-06,3476[&CLUSTER='1.4.1.5.6.2.3']:1e-06,3477[&CLUSTER='1.4.1.5.6.2.3']:0.00324019):0.00216096):0.00127902):0.000728841):0.00219905):0.00294508,(3478[&CLUSTER='1.4.1.5.6.2.3']:0.00552045,((3479[&CLUSTER='1.4.1.5.6.2.3']:1e-06,3480[&CLUSTER='1.4.1.5.6.2.3']:0.00146364,3481[&CLUSTER='1.4.1.5.6.2.3']:0.00209267):0.00146519,(3482[&CLUSTER='1.4.1.5.6.2.3']:0.00295508,(3483[&CLUSTER='1.4.1.5.6.2.3']:1e-06,3484[&CLUSTER='1.4.1.5.6.2.3']:0.00220106,(3485[&CLUSTER='1.4.1.5.6.2.3']:0.000731747,3486[&CLUSTER='1.4.1.5.6.2.3']:0.00146869,3487[&CLUSTER='1.4.1.5.6.2.3']:0.00220136):0.00295447,(3488[&CLUSTER='1.4.1.5.6.2.3']:0.000732542,(3489[&CLUSTER='1.4.1.5.6.2.3']:1e-06,3490[&CLUSTER='1.4.1.5.6.2.3']:1e-06,3491[&CLUSTER='1.4.1.5.6.2.3']:0.000730927):0.000730831):0.000734071):0.00369828):0.00145346):0.000737918):0.000729825,(3492[&CLUSTER='1.4.1.5.6.2.3']:1e-06,3493[&CLUSTER='1.4.1.5.6.2.3']:0.000730432,3494[&CLUSTER='1.4.1.5.6.2.3']:0.00147791,3495[&CLUSTER='1.4.1.5.6.2.3']:0.00589544,(3496[&CLUSTER='1.4.1.5.6.2.3']:1e-06,3497[&CLUSTER='1.4.1.5.6.2.3']:1e-06):0.000730331,(3498[&CLUSTER='1.4.1.5.6.2.3']:1e-06,3499[&CLUSTER='1.4.1.5.6.2.3']:1e-06):0.000730482,(3500[&CLUSTER='1.4.1.5.6.2.3']:1e-06,3501[&CLUSTER='1.4.1.5.6.2.3']:0.0111596,(3502[&CLUSTER='1.4.1.5.6.2.3']:1e-06,3503[&CLUSTER='1.4.1.5.6.2.3']:0.00107224):0.00214964):0.000730461,((3504[&CLUSTER='1.4.1.5.6.2.3']:1e-06,3505[&CLUSTER='1.4.1.5.6.2.3']:1e-06):0.00146175,(3506[&CLUSTER='1.4.1.5.6.2.3']:1e-06,3507[&CLUSTER='1.4.1.5.6.2.3']:0.00431156):0.00324755):0.000730928,(3508[&CLUSTER='1.4.1.5.6.2.3']:1e-06,3509[&CLUSTER='1.4.1.5.6.2.3']:0.00219299,(3510[&CLUSTER='1.4.1.5.6.2.3']:0.0014657,(3511[&CLUSTER='1.4.1.5.6.2.3']:0.00072889,3512[&CLUSTER='1.4.1.5.6.2.3']:0.00146334):0.000732046):0.000730138):0.00514222,(3513[&CLUSTER='1.4.1.5.6.2.3']:0.0059874,(3514[&CLUSTER='1.4.1.5.6.2.3']:1e-06,3515[&CLUSTER='1.4.1.5.6.2.3']:1e-06,3516[&CLUSTER='1.4.1.5.6.2.3']:1e-06,3517[&CLUSTER='1.4.1.5.6.2.3']:0.00073318,3518[&CLUSTER='1.4.1.5.6.2.3']:0.0014672,3519[&CLUSTER='1.4.1.5.6.2.3']:0.00150204):0.000681391):0.00669598,(3520[&CLUSTER='1.4.1.5.6.2.3']:0.01191,(3521[&CLUSTER='1.4.1.5.6.2.3']:1e-06,3522[&CLUSTER='1.4.1.5.6.2.3']:0.00588679):0.0051405,(3523[&CLUSTER='1.4.1.5.6.2.3']:0.00676807,(3524[&CLUSTER='1.4.1.5.6.2.3.5']:0.00219621,3525[&CLUSTER='1.4.1.5.6.2.3.5']:0.00513888,((3526[&CLUSTER='1.4.1.5.6.2.3.5']:1e-06,3527[&CLUSTER='1.4.1.5.6.2.3.5']:0.00971392):0.00446972,((3528[&CLUSTER='1.4.1.5.6.2.3.5']:0.00431786,3529[&CLUSTER='1.4.1.5.6.2.3.5']:0.00453038,(3530[&CLUSTER='1.4.1.5.6.2.3.5']:0.00598023,'3531':0.0329635):0.00837875):0.00216012,((3532[&CLUSTER='1.4.1.5.6.2.3.5']:0.00113412,(3533[&CLUSTER='1.4.1.5.6.2.3.5']:0.000734001,3534[&CLUSTER='1.4.1.5.6.2.3.5']:0.00146941,(3535[&CLUSTER='1.4.1.5.6.2.3.5']:1e-06,3536[&CLUSTER='1.4.1.5.6.2.3.5']:0.0011283):0.00220676):0.00448961):0.00222051,(3537[&CLUSTER='1.4.1.5.6.2.3.5']:0.00225351,3538[&CLUSTER='1.4.1.5.6.2.3.5']:0.00441645,(3539[&CLUSTER='1.4.1.5.6.2.3.5']:1e-06,3540[&CLUSTER='1.4.1.5.6.2.3.5']:0.00441647):0.000732558,(3541[&CLUSTER='1.4.1.5.6.2.3.5']:1e-06,(3542[&CLUSTER='1.4.1.5.6.2.3.5']:0.00147902,3543[&CLUSTER='1.4.1.5.6.2.3.5']:0.00517775):0.00219936):0.000730641):0.000671757):0.00520218):0.012202):0.00069169):0.0128115):0.00283465):0.00219506):0.000725502):0.000730512,((3544[&CLUSTER='1.4.1.5.6.2.3.6']:0.00516283,(3545[&CLUSTER='1.4.1.5.6.2.3.6']:1e-06,3546[&CLUSTER='1.4.1.5.6.2.3.6']:0.0007296):0.00292066):0.00298473,(3547[&CLUSTER='1.4.1.5.6.2.3.6']:1e-06,3548[&CLUSTER='1.4.1.5.6.2.3.6']:1e-06,(3549[&CLUSTER='1.4.1.5.6.2.3.6']:1e-06,3550[&CLUSTER='1.4.1.5.6.2.3.6']:0.000730164):0.000728427,((3551[&CLUSTER='1.4.1.5.6.2.3.6']:0.00669706,(3552[&CLUSTER='1.4.1.5.6.2.3.6']:0.00292755,3553[&CLUSTER='1.4.1.5.6.2.3.6']:0.0043979,(3554[&CLUSTER='1.4.1.5.6.2.3.6']:0.000728651,3555[&CLUSTER='1.4.1.5.6.2.3.6']:0.000732862):0.00147221):0.0029297):0.0044591,(3556[&CLUSTER='1.4.1.5.6.2.3.6']:0.00072954,3557[&CLUSTER='1.4.1.5.6.2.3.6']:0.011114,(3558[&CLUSTER='1.4.1.5.6.2.3.6']:1e-06,3559[&CLUSTER='1.4.1.5.6.2.3.6']:0.000728714,3560[&CLUSTER='1.4.1.5.6.2.3.6']:0.000729054,3561[&CLUSTER='1.4.1.5.6.2.3.6']:0.00145849,3562[&CLUSTER='1.4.1.5.6.2.3.6']:0.00146139,3563[&CLUSTER='1.4.1.5.6.2.3.6']:0.00219143,(3564[&CLUSTER='1.4.1.5.6.2.3.6']:1e-06,3565[&CLUSTER='1.4.1.5.6.2.3.6']:1e-06):0.000729053,(3566[&CLUSTER='1.4.1.5.6.2.3.6']:1e-06,3567[&CLUSTER='1.4.1.5.6.2.3.6']:1e-06):0.00145959,(3568[&CLUSTER='1.4.1.5.6.2.3.6']:1e-06,3569[&CLUSTER='1.4.1.5.6.2.3.6']:0.000729197):0.00219158,(3570[&CLUSTER='1.4.1.5.6.2.3.6']:1e-06,(3571[&CLUSTER='1.4.1.5.6.2.3.6']:1e-06,3572[&CLUSTER='1.4.1.5.6.2.3.6']:0.000729458):0.00146128):0.000729046,(3573[&CLUSTER='1.4.1.5.6.2.3.6']:1e-06,3574[&CLUSTER='1.4.1.5.6.2.3.6']:0.00145938,3575[&CLUSTER='1.4.1.5.6.2.3.6']:0.00294124,(3576[&CLUSTER='1.4.1.5.6.2.3.6']:1e-06,3577[&CLUSTER='1.4.1.5.6.2.3.6']:0.0007287,3578[&CLUSTER='1.4.1.5.6.2.3.6']:0.00513258,3579[&CLUSTER='1.4.1.5.6.2.3.6']:0.00811563):0.000728777):0.000729496,(3580[&CLUSTER='1.4.1.5.6.2.3.6']:1e-06,3581[&CLUSTER='1.4.1.5.6.2.3.6']:0.000728548,3582[&CLUSTER='1.4.1.5.6.2.3.6']:0.000728596,3583[&CLUSTER='1.4.1.5.6.2.3.6']:0.0007286,3584[&CLUSTER='1.4.1.5.6.2.3.6']:0.000729297,3585[&CLUSTER='1.4.1.5.6.2.3.6']:0.00220307,3586[&CLUSTER='1.4.1.5.6.2.3.6']:0.00292162,(3587[&CLUSTER='1.4.1.5.6.2.3.6']:1e-06,3588[&CLUSTER='1.4.1.5.6.2.3.6']:0.0014575):0.00145785,(3589[&CLUSTER='1.4.1.5.6.2.3.6']:1e-06,(3590[&CLUSTER='1.4.1.5.6.2.3.6']:1e-06,3591[&CLUSTER='1.4.1.5.6.2.3.6']:1e-06):0.000728695):0.00218954):0.000728707,((3592[&CLUSTER='1.4.1.5.6.2.3.6']:0.000727688,(3593[&CLUSTER='1.4.1.5.6.2.3.6']:1e-06,3594[&CLUSTER='1.4.1.5.6.2.3.6']:0.000728954):0.00146367,(3595[&CLUSTER='1.4.1.5.6.2.3.6']:1e-06,3596[&CLUSTER='1.4.1.5.6.2.3.6']:0.00072993):0.00219583):0.00440473,(3597[&CLUSTER='1.4.1.5.6.2.3.6']:0.00365985,(3598[&CLUSTER='1.4.1.5.6.2.3.6']:0.00443169,(3599[&CLUSTER='1.4.1.5.6.2.3.6']:1e-06,3600[&CLUSTER='1.4.1.5.6.2.3.6']:0.000728987):0.00294598):0.000713937,(3601[&CLUSTER='1.4.1.5.6.2.3.6']:0.000729351,(3602[&CLUSTER='1.4.1.5.6.2.3.6']:1e-06,3603[&CLUSTER='1.4.1.5.6.2.3.6']:0.000729822,3604[&CLUSTER='1.4.1.5.6.2.3.6']:0.0029294):0.00219298,(3605[&CLUSTER='1.4.1.5.6.2.3.6']:1e-06,3606[&CLUSTER='1.4.1.5.6.2.3.6']:0.000728951,(3607[&CLUSTER='1.4.1.5.6.2.3.6']:1e-06,3608[&CLUSTER='1.4.1.5.6.2.3.6']:0.0014597):0.000729729):0.00366199):0.00146117):0.000734794):0.00145776,(3609[&CLUSTER='1.4.1.5.6.2.3.6']:1e-06,3610[&CLUSTER='1.4.1.5.6.2.3.6']:0.000728943,3611[&CLUSTER='1.4.1.5.6.2.3.6']:0.000729105,3612[&CLUSTER='1.4.1.5.6.2.3.6']:0.000729123,3613[&CLUSTER='1.4.1.5.6.2.3.6']:0.000729208,3614[&CLUSTER='1.4.1.5.6.2.3.6']:0.000729777,3615[&CLUSTER='1.4.1.5.6.2.3.6']:0.00145975,3616[&CLUSTER='1.4.1.5.6.2.3.6']:0.00146011,3617[&CLUSTER='1.4.1.5.6.2.3.6']:0.00146043,3618[&CLUSTER='1.4.1.5.6.2.3.6']:0.00146066,3619[&CLUSTER='1.4.1.5.6.2.3.6']:0.00292731,3620[&CLUSTER='1.4.1.5.6.2.3.6']:0.00292862,3621[&CLUSTER='1.4.1.5.6.2.3.6']:0.00514106,3622[&CLUSTER='1.4.1.5.6.2.3.6']:0.00588103,(3623[&CLUSTER='1.4.1.5.6.2.3.6']:1e-06,3624[&CLUSTER='1.4.1.5.6.2.3.6']:0.00219642):0.000728232,(3625[&CLUSTER='1.4.1.5.6.2.3.6']:1e-06,3626[&CLUSTER='1.4.1.5.6.2.3.6']:0.00219019):0.000729041,(3627[&CLUSTER='1.4.1.5.6.2.3.6']:1e-06,3628[&CLUSTER='1.4.1.5.6.2.3.6']:0.000728861):0.000729074,(3629[&CLUSTER='1.4.1.5.6.2.3.6']:0.00293297,3630[&CLUSTER='1.4.1.5.6.2.3.6']:0.00665827):0.00368036,(3631[&CLUSTER='1.4.1.5.6.2.3.6']:1e-06,3632[&CLUSTER='1.4.1.5.6.2.3.6']:0.000728496,3633[&CLUSTER='1.4.1.5.6.2.3.6']:0.000728825):0.000728947,(3634[&CLUSTER='1.4.1.5.6.2.3.6']:0.000729419,3635[&CLUSTER='1.4.1.5.6.2.3.6']:0.000729561,3636[&CLUSTER='1.4.1.5.6.2.3.6']:0.000729744):0.000729399,((3637[&CLUSTER='1.4.1.5.6.2.3.6']:0.000731485,3638[&CLUSTER='1.4.1.5.6.2.3.6']:0.00146267):0.00221449,(3639[&CLUSTER='1.4.1.5.6.2.3.6']:1e-06,'3640':0.00890574):0.0029463):0.000716795,(3641[&CLUSTER='1.4.1.5.6.2.3.6']:0.000729202,3642[&CLUSTER='1.4.1.5.6.2.3.6']:0.00366286,(3643[&CLUSTER='1.4.1.5.6.2.3.6']:1e-06,(3644[&CLUSTER='1.4.1.5.6.2.3.6']:0.00145898,3645[&CLUSTER='1.4.1.5.6.2.3.6']:0.00292234,3646[&CLUSTER='1.4.1.5.6.2.3.6']:0.00366091,3647[&CLUSTER='1.4.1.5.6.2.3.6']:0.00587798,(3648[&CLUSTER='1.4.1.5.6.2.3.6']:1e-06,3649[&CLUSTER='1.4.1.5.6.2.3.6']:0.000728872,3650[&CLUSTER='1.4.1.5.6.2.3.6']:0.00589474):0.00292256):0.00145912):0.00072902):0.000729223,(3651[&CLUSTER='1.4.1.5.6.2.3.6']:1e-06,(3652[&CLUSTER='1.4.1.5.6.2.3.6']:1e-06,3653[&CLUSTER='1.4.1.5.6.2.3.6']:0.000729888,3654[&CLUSTER='1.4.1.5.6.2.3.6']:0.000730087,3655[&CLUSTER='1.4.1.5.6.2.3.6']:0.00219527,3656[&CLUSTER='1.4.1.5.6.2.3.6']:0.00219896,(3657[&CLUSTER='1.4.1.5.6.2.3.6']:1e-06,3658[&CLUSTER='1.4.1.5.6.2.3.6']:0.000729694):0.000729887,(3659[&CLUSTER='1.4.1.5.6.2.3.6']:1e-06,3660[&CLUSTER='1.4.1.5.6.2.3.6']:0.00219668):0.000730055):0.00219382):0.000729393):0.000728505):0.000729188):0.000717258):0.00220834):0.00217989):0.00518449):0.00146232):0.000730002):0.00221411):0.00526004):0.00284205,((3661[&CLUSTER='1.4.1.5.6']:0.00888725,(3662[&CLUSTER='1.4.1.5.6']:0.00369601,3663[&CLUSTER='1.4.1.5.6']:0.0051683):0.00144664,((3664[&CLUSTER='1.4.1.5.6']:0.00146413,(3665[&CLUSTER='1.4.1.5.6']:1e-06,3666[&CLUSTER='1.4.1.5.6']:1e-06):0.00440699):0.0007319,((3667[&CLUSTER='1.4.1.5.6']:0.00146427,(3668[&CLUSTER='1.4.1.5.6']:0.000734363,3669[&CLUSTER='1.4.1.5.6']:0.00219559):0.00146347):0.00149876,(3670[&CLUSTER='1.4.1.5.6']:1e-06,3671[&CLUSTER='1.4.1.5.6']:0.000730656,3672[&CLUSTER='1.4.1.5.6']:0.00220103,(3673[&CLUSTER='1.4.1.5.6']:1e-06,3674[&CLUSTER='1.4.1.5.6']:1e-06,3675[&CLUSTER='1.4.1.5.6']:0.000731111,3676[&CLUSTER='1.4.1.5.6']:0.000731145):0.000730234):0.00964851):0.00217592):0.000732941):0.00146752,(3677[&CLUSTER='1.4.1.5.6']:0.0044274,(3678[&CLUSTER='1.4.1.5.6']:1e-06,3679[&CLUSTER='1.4.1.5.6']:0.00146316,3680[&CLUSTER='1.4.1.5.6']:0.00219512,3681[&CLUSTER='1.4.1.5.6']:0.00515835,3682[&CLUSTER='1.4.1.5.6']:0.0126924,(3683[&CLUSTER='1.4.1.5.6']:0.000731306,3684[&CLUSTER='1.4.1.5.6']:0.00219849,3685[&CLUSTER='1.4.1.5.6']:0.00441194):0.00367748,(3686[&CLUSTER='1.4.1.5.6']:0.000721617,(3687[&CLUSTER='1.4.1.5.6']:0.00146344,3688[&CLUSTER='1.4.1.5.6']:0.00147102):0.00221435):0.00368546,(3689[&CLUSTER='1.4.1.5.6']:0.00446673,(3690[&CLUSTER='1.4.1.5.6']:1e-06,3691[&CLUSTER='1.4.1.5.6']:1e-06):0.00446128):0.0089389,(3692[&CLUSTER='1.4.1.5.6']:0.0029375,3693[&CLUSTER='1.4.1.5.6']:0.00963874,((3694[&CLUSTER='1.4.1.5.6']:0.000904669,3695[&CLUSTER='1.4.1.5.6']:0.00220055):0.00648331,(3696[&CLUSTER='1.4.1.5.6']:0.00220602,(3697[&CLUSTER='1.4.1.5.6']:0.00298482,3698[&CLUSTER='1.4.1.5.6']:0.0104355):0.000678075):0.00147015,((3699[&CLUSTER='1.4.1.5.6']:0.00222206,(3700[&CLUSTER='1.4.1.5.6.3']:1e-06,3701[&CLUSTER='1.4.1.5.6.3']:0.00109957,3702[&CLUSTER='1.4.1.5.6.3']:0.00146543,3703[&CLUSTER='1.4.1.5.6.3']:0.00217635,3704[&CLUSTER='1.4.1.5.6.3']:0.00219872,(3705[&CLUSTER='1.4.1.5.6.3']:1e-06,3706[&CLUSTER='1.4.1.5.6.3']:0.00367259,(3707[&CLUSTER='1.4.1.5.6.3']:1e-06,3708[&CLUSTER='1.4.1.5.6.3']:0.000731938):0.00219975):0.00219931):0.0036941):0.00220476,(3709[&CLUSTER='1.4.1.5.6']:0.000730958,3710[&CLUSTER='1.4.1.5.6']:0.0029366,(3711[&CLUSTER='1.4.1.5.6']:0.00367554,3712[&CLUSTER='1.4.1.5.6']:0.00368734,(3713[&CLUSTER='1.4.1.5.6']:0.000733086,3714[&CLUSTER='1.4.1.5.6']:0.000733087):0.00146844,(3715[&CLUSTER='1.4.1.5.6']:0.00330766,(3716[&CLUSTER='1.4.1.5.6']:0.000734897,3717[&CLUSTER='1.4.1.5.6']:0.00146893):0.000737492,(3718[&CLUSTER='1.4.1.5.6']:1e-06,3719[&CLUSTER='1.4.1.5.6']:1e-06):0.00109482):0.000733038,((3720[&CLUSTER='1.4.1.5.6']:1e-06,3721[&CLUSTER='1.4.1.5.6']:0.00073301):0.00147144,(3722[&CLUSTER='1.4.1.5.6']:1e-06,(3723[&CLUSTER='1.4.1.5.6']:1e-06,3724[&CLUSTER='1.4.1.5.6']:0.0014685,3725[&CLUSTER='1.4.1.5.6']:0.00146921):0.000733361):0.000734395):0.000731894,(3726[&CLUSTER='1.4.1.5.6(a)']:1e-06,3727[&CLUSTER='1.4.1.5.6(a)']:1e-06,3728[&CLUSTER='1.4.1.5.6(a)']:1e-06,3729[&CLUSTER='1.4.1.5.6(a)']:1e-06,3730[&CLUSTER='1.4.1.5.6(a)']:0.00109135,3731[&CLUSTER='1.4.1.5.6(a)']:0.0014661,3732[&CLUSTER='1.4.1.5.6(a)']:0.00294282,(3733[&CLUSTER='1.4.1.5.6(a)']:1e-06,3734[&CLUSTER='1.4.1.5.6(a)']:1e-06,3735[&CLUSTER='1.4.1.5.6(a)']:0.00109251):0.000731382,(3736[&CLUSTER='1.4.1.5.6(a)']:0.00086254,('3737':0.00157374,'3738':0.00512114):0.00825307):0.00208049):0.00219888,(3739[&CLUSTER='1.4.1.5.6']:1e-06,3740[&CLUSTER='1.4.1.5.6']:1e-06,3741[&CLUSTER='1.4.1.5.6']:0.00109355,3742[&CLUSTER='1.4.1.5.6']:0.0010938,3743[&CLUSTER='1.4.1.5.6']:0.00146364,(3744[&CLUSTER='1.4.1.5.6.4']:1e-06,3745[&CLUSTER='1.4.1.5.6.4']:1e-06,3746[&CLUSTER='1.4.1.5.6.4']:1e-06,3747[&CLUSTER='1.4.1.5.6.4']:1e-06,3748[&CLUSTER='1.4.1.5.6.4']:0.000728243,3749[&CLUSTER='1.4.1.5.6.4']:0.000732275,3750[&CLUSTER='1.4.1.5.6.4']:0.00109977,3751[&CLUSTER='1.4.1.5.6.4']:0.00219779,3752[&CLUSTER='1.4.1.5.6.4']:0.00367555,(3753[&CLUSTER='1.4.1.5.6.4']:0.00107814,3754[&CLUSTER='1.4.1.5.6.4']:0.00689548,(3755[&CLUSTER='1.4.1.5.6.4']:1e-06,3756[&CLUSTER='1.4.1.5.6.4']:0.000733081):0.00295349,(3757[&CLUSTER='1.4.1.5.6.4']:0.00160716,3758[&CLUSTER='1.4.1.5.6.4']:0.00222093,3759[&CLUSTER='1.4.1.5.6.4']:0.00444124):0.00184688):0.00220325):0.000731237):0.000731834):0.00293211):0.00294694):0.00146462,(3760[&CLUSTER='1.4.1.5.6.5']:0.00286253,(3761[&CLUSTER='1.4.1.5.6.5']:0.00888986,((3762[&CLUSTER='1.4.1.5.6.5']:1e-06,3763[&CLUSTER='1.4.1.5.6.5']:0.000732842,3764[&CLUSTER='1.4.1.5.6.5']:0.00367944):0.0075803,((3765[&CLUSTER='1.4.1.5.6.5']:0.000733037,3766[&CLUSTER='1.4.1.5.6.5']:0.000733333,(3767[&CLUSTER='1.4.1.5.6.5']:0.00221667,3768[&CLUSTER='1.4.1.5.6.5']:0.00222398):0.000725336,(3769[&CLUSTER='1.4.1.5.6.5']:1e-06,3770[&CLUSTER='1.4.1.5.6.5']:1e-06,3771[&CLUSTER='1.4.1.5.6.5']:1e-06,3772[&CLUSTER='1.4.1.5.6.5']:0.000732128,3773[&CLUSTER='1.4.1.5.6.5']:0.000732236,3774[&CLUSTER='1.4.1.5.6.5']:0.000732242,3775[&CLUSTER='1.4.1.5.6.5']:0.000732587,3776[&CLUSTER='1.4.1.5.6.5']:0.000733094,3777[&CLUSTER='1.4.1.5.6.5']:0.00146661,(3778[&CLUSTER='1.4.1.5.6.5']:1e-06,3779[&CLUSTER='1.4.1.5.6.5']:1e-06):0.00146656):0.0111429,((3780[&CLUSTER='1.4.1.5.6.5']:0.000733453,3781[&CLUSTER='1.4.1.5.6.5']:0.0022033,3782[&CLUSTER='1.4.1.5.6.5']:0.00368231):0.00368745,(3783[&CLUSTER='1.4.1.5.6.5']:1e-06,((3784[&CLUSTER='1.4.1.5.6.5']:0.00370436,3785[&CLUSTER='1.4.1.5.6.5']:0.00370527):0.00147222,(3786[&CLUSTER='1.4.1.5.6.5.1']:0.00294532,(3787[&CLUSTER='1.4.1.5.6.5.1']:0.00148702,(3788[&CLUSTER='1.4.1.5.6.5.1']:0.00519339,(3789[&CLUSTER='1.4.1.5.6.5.1']:0.00221653,((3790[&CLUSTER='1.4.1.5.6.5.1']:0.00112694,(3791[&CLUSTER='1.4.1.5.6.5.1']:1e-06,3792[&CLUSTER='1.4.1.5.6.5.1']:0.00566966):0.00225837):0.00113298,((3793[&CLUSTER='1.4.1.5.6.5.1']:0.00146441,3794[&CLUSTER='1.4.1.5.6.5.1']:0.00147751):0.00296148,(((3795[&CLUSTER='1.4.1.5.6.5.1.1']:1e-06,3796[&CLUSTER='1.4.1.5.6.5.1.1']:0.000733425,3797[&CLUSTER='1.4.1.5.6.5.1.1']:0.000734011,3798[&CLUSTER='1.4.1.5.6.5.1.1']:0.00294395):0.00221276,((3799[&CLUSTER='1.4.1.5.6.5.1.1']:1e-06,3800[&CLUSTER='1.4.1.5.6.5.1.1']:0.00891997):0.00146958,(3801[&CLUSTER='1.4.1.5.6.5.1.1']:1e-06,3802[&CLUSTER='1.4.1.5.6.5.1.1']:0.000735282):0.00220775,(3803[&CLUSTER='1.4.1.5.6.5.1.1']:0.00521669,(3804[&CLUSTER='1.4.1.5.6.5.1.1']:1e-06,3805[&CLUSTER='1.4.1.5.6.5.1.1']:0.000734999):0.003739):0.000691047):0.000728869):0.00223686,(3806[&CLUSTER='1.4.1.5.6.5.1.1']:1e-06,(3807[&CLUSTER='1.4.1.5.6.5.1.1']:1e-06,3808[&CLUSTER='1.4.1.5.6.5.1.1']:0.000733204):0.00590294,(3809[&CLUSTER='1.4.1.5.6.5.1.1']:0.00148633,(3810[&CLUSTER='1.4.1.5.6.5.1.1']:0.000721278,(3811[&CLUSTER='1.4.1.5.6.5.1.1']:1e-06,('3812':0.00402584,('3813':0.00558792,'3814':0.00940523):0.00749222):0.00565707):0.00297379):0.00297233):0.000725364,(3815[&CLUSTER='1.4.1.5.6.5.1.1']:0.00112523,3816[&CLUSTER='1.4.1.5.6.5.1.1']:0.00517526,('3817':0.019012,('3818':0.00221361,('3819':0.00147164,'3820':0.00409457):0.00329117):0.0029097):0.00750095):0.000735936,((3821[&CLUSTER='1.4.1.5.6.5.1.1']:1e-06,3822[&CLUSTER='1.4.1.5.6.5.1.1']:0.000732145):0.00145016,(3823[&CLUSTER='1.4.1.5.6.5.1.1']:0.00146726,3824[&CLUSTER='1.4.1.5.6.5.1.1']:0.00368445,(3825[&CLUSTER='1.4.1.5.6.5.1.1']:1e-06,3826[&CLUSTER='1.4.1.5.6.5.1.1']:0.000732443):0.000732332):0.00445345):0.00669351):0.00369072):0.0052166):0.0022126):0.00223989):0.00145697):0.00146722):0.00445839):0.00223234):0.00147034):0.00146912):0.000736327):0.00369607,((3827[&CLUSTER='1.4.1.5.6.5']:0.00223353,3828[&CLUSTER='1.4.1.5.6.5']:0.0104515):0.00070906,(3829[&CLUSTER='1.4.1.5.6.5']:1e-06,3830[&CLUSTER='1.4.1.5.6.5']:0.00073426):0.0036875,((3831[&CLUSTER='1.4.1.5.6.5']:0.00295581,3832[&CLUSTER='1.4.1.5.6.5']:0.00517539,(3833[&CLUSTER='1.4.1.5.6.5']:0.00147647,3834[&CLUSTER='1.4.1.5.6.5']:0.0044394):0.00220352,(3835[&CLUSTER='1.4.1.5.6.5']:0.000734651,3836[&CLUSTER='1.4.1.5.6.5']:0.00294497):0.00220838,(3837[&CLUSTER='1.4.1.5.6.5']:0.00297209,(3838[&CLUSTER='1.4.1.5.6.5']:1e-06,3839[&CLUSTER='1.4.1.5.6.5']:0.00147184,3840[&CLUSTER='1.4.1.5.6.5']:0.00294982):0.00222385):0.000722293,(3841[&CLUSTER='1.4.1.5.6.5']:1e-06,(3842[&CLUSTER='1.4.1.5.6.5']:1e-06,3843[&CLUSTER='1.4.1.5.6.5']:0.000733208,3844[&CLUSTER='1.4.1.5.6.5']:0.00073346,3845[&CLUSTER='1.4.1.5.6.5']:0.000733484,3846[&CLUSTER='1.4.1.5.6.5']:0.00516324,(3847[&CLUSTER='1.4.1.5.6.5']:1e-06,3848[&CLUSTER='1.4.1.5.6.5']:0.00147229):0.00146894,(3849[&CLUSTER='1.4.1.5.6.5']:1e-06,3850[&CLUSTER='1.4.1.5.6.5']:0.00294911):0.00146924):0.000733486):0.000733753):0.00221776,((3851[&CLUSTER='1.4.1.5.6.5']:0.00218882,3852[&CLUSTER='1.4.1.5.6.5']:0.00446423):0.00743834,(3853[&CLUSTER='1.4.1.5.6.5']:0.00591928,(3854[&CLUSTER='1.4.1.5.6.5']:0.00147557,3855[&CLUSTER='1.4.1.5.6.5']:0.00295993):0.00221007):0.000736422,(3856[&CLUSTER='1.4.1.5.6.5']:1e-06,(3857[&CLUSTER='1.4.1.5.6.5']:0.00448823,(('3858':0.0068591,'3859':0.0112028):0.00974926,(((3860[&CLUSTER='1.4.1.5.6.5.2']:0.00294575,((3861[&CLUSTER='1.4.1.5.6.5.2']:0.00146994,3862[&CLUSTER='1.4.1.5.6.5.2']:0.0036866,(3863[&CLUSTER='1.4.1.5.6.5.2']:1e-06,3864[&CLUSTER='1.4.1.5.6.5.2']:0.0029455):0.000733975):0.00147133,((3865[&CLUSTER='1.4.1.5.6.5.2']:0.000727916,3866[&CLUSTER='1.4.1.5.6.5.2']:0.00148181):0.00326117,(3867[&CLUSTER='1.4.1.5.6.5.2']:0.00117433,(3868[&CLUSTER='1.4.1.5.6.5.2']:0.0014819,3869[&CLUSTER='1.4.1.5.6.5.2']:0.00296545):0.000285887):0.00222617):0.00191258):0.00444019,(3870[&CLUSTER='1.4.1.5.6.5.2']:0.00745267,(3871[&CLUSTER='1.4.1.5.6.5.2']:0.000734351,(3872[&CLUSTER='1.4.1.5.6.5.2']:0.000656835,3873[&CLUSTER='1.4.1.5.6.5.2']:0.00450698):0.00974689,(3874[&CLUSTER='1.4.1.5.6.5.2']:0.00523908,(3875[&CLUSTER='1.4.1.5.6.5.2']:1e-06,3876[&CLUSTER='1.4.1.5.6.5.2']:0.00147052):0.00672843):0.0036801,(3877[&CLUSTER='1.4.1.5.6.5.2']:1e-06,(3878[&CLUSTER='1.4.1.5.6.5.2']:0.00669217,(3879[&CLUSTER='1.4.1.5.6.5.2']:0.00147078,3880[&CLUSTER='1.4.1.5.6.5.2']:0.0051704,(3881[&CLUSTER='1.4.1.5.6.5.2']:1e-06,3882[&CLUSTER='1.4.1.5.6.5.2']:0.000733867):0.00517351):0.00219868):0.00222802):0.00147099,(3883[&CLUSTER='1.4.1.5.6.5.2']:0.00147344,3884[&CLUSTER='1.4.1.5.6.5.2']:0.00443432,(3885[&CLUSTER='1.4.1.5.6.5.2']:1e-06,3886[&CLUSTER='1.4.1.5.6.5.2']:1e-06):0.00220999,(3887[&CLUSTER='1.4.1.5.6.5.2']:1e-06,3888[&CLUSTER='1.4.1.5.6.5.2']:0.00147257):0.0022102,(3889[&CLUSTER='1.4.1.5.6.5.2']:0.000732644,3890[&CLUSTER='1.4.1.5.6.5.2']:0.00444541):0.0022161,(3891[&CLUSTER='1.4.1.5.6.5.2']:0.00147018,3892[&CLUSTER='1.4.1.5.6.5.2']:0.002945,3893[&CLUSTER='1.4.1.5.6.5.2']:0.00442601):0.00147096,(3894[&CLUSTER='1.4.1.5.6.5.2']:1e-06,3895[&CLUSTER='1.4.1.5.6.5.2']:0.00147173,3896[&CLUSTER='1.4.1.5.6.5.2']:0.00147203):0.00147134,(3897[&CLUSTER='1.4.1.5.6.5.2']:1e-06,3898[&CLUSTER='1.4.1.5.6.5.2']:0.000735221,3899[&CLUSTER='1.4.1.5.6.5.2']:0.000735233):0.00220943,(3900[&CLUSTER='1.4.1.5.6.5.2']:1e-06,3901[&CLUSTER='1.4.1.5.6.5.2']:0.000734988,3902[&CLUSTER='1.4.1.5.6.5.2']:0.000735035,3903[&CLUSTER='1.4.1.5.6.5.2']:0.0014722):0.00220816,(3904[&CLUSTER='1.4.1.5.6.5.2']:0.00370232,(3905[&CLUSTER='1.4.1.5.6.5.2']:0.000735679,((3906[&CLUSTER='1.4.1.5.6.5.2']:0.000737301,3907[&CLUSTER='1.4.1.5.6.5.2']:0.000737545):0.00296828,(3908[&CLUSTER='1.4.1.5.6.5.2']:1e-06,3909[&CLUSTER='1.4.1.5.6.5.2']:0.00147343):0.00297255):0.000725927):0.00149299):0.000722839,(3910[&CLUSTER='1.4.1.5.6.5.2']:1e-06,(3911[&CLUSTER='1.4.1.5.6.5.2']:0.001471,3912[&CLUSTER='1.4.1.5.6.5.2']:0.00518062,(3913[&CLUSTER='1.4.1.5.6.5.2']:1e-06,3914[&CLUSTER='1.4.1.5.6.5.2']:0.000735583):0.000734703,(3915[&CLUSTER='1.4.1.5.6.5.2']:0.00221585,(3916[&CLUSTER='1.4.1.5.6.5.2']:0.00147391,3917[&CLUSTER='1.4.1.5.6.5.2']:0.00147393):0.000733976):0.0029544):0.000734854):0.00147105,(3918[&CLUSTER='1.4.1.5.6.5.2']:0.0029463,(3919[&CLUSTER='1.4.1.5.6.5.2']:0.000729657,3920[&CLUSTER='1.4.1.5.6.5.2']:0.000738672):0.00443204,(3921[&CLUSTER='1.4.1.5.6.5.2']:0.00073422,(3922[&CLUSTER='1.4.1.5.6.5.2']:1e-06,3923[&CLUSTER='1.4.1.5.6.5.2']:0.00517104):0.000734167,(3924[&CLUSTER='1.4.1.5.6.5.2']:1e-06,3925[&CLUSTER='1.4.1.5.6.5.2']:0.000734668):0.000734176,(3926[&CLUSTER='1.4.1.5.6.5.2']:1e-06,3927[&CLUSTER='1.4.1.5.6.5.2']:0.00146864):0.000734513,(3928[&CLUSTER='1.4.1.5.6.5.2']:0.00222119,(3929[&CLUSTER='1.4.1.5.6.5.2']:0.000736184,(3930[&CLUSTER='1.4.1.5.6.5.2']:1e-06,3931[&CLUSTER='1.4.1.5.6.5.2']:0.000734033,(3932[&CLUSTER='1.4.1.5.6.5.2']:0.000735965,3933[&CLUSTER='1.4.1.5.6.5.2']:0.00970881):0.000732623):0.000734421):0.00222571):0.000726949):0.000734002):0.00147036,(3934[&CLUSTER='1.4.1.5.6.5.2']:1e-06,((3935[&CLUSTER='1.4.1.5.6.5.2']:0.00147054,(3936[&CLUSTER='1.4.1.5.6.5.2']:1e-06,3937[&CLUSTER='1.4.1.5.6.5.2']:0.000735276):0.00147376):0.00147671,(3938[&CLUSTER='1.4.1.5.6.5.2']:1e-06,3939[&CLUSTER='1.4.1.5.6.5.2']:0.000734202,3940[&CLUSTER='1.4.1.5.6.5.2']:0.000735076,3941[&CLUSTER='1.4.1.5.6.5.2']:0.00146938,3942[&CLUSTER='1.4.1.5.6.5.2']:0.00220798,3943[&CLUSTER='1.4.1.5.6.5.2']:0.00294689,3944[&CLUSTER='1.4.1.5.6.5.2']:0.00443535,(3945[&CLUSTER='1.4.1.5.6.5.2']:0.00221262,3946[&CLUSTER='1.4.1.5.6.5.2']:0.00744827):0.000732314,(3947[&CLUSTER='1.4.1.5.6.5.2']:1e-06,3948[&CLUSTER='1.4.1.5.6.5.2']:0.000734827):0.000734478,(3949[&CLUSTER='1.4.1.5.6.5.2']:1e-06,3950[&CLUSTER='1.4.1.5.6.5.2']:0.000734894):0.00443181,(3951[&CLUSTER='1.4.1.5.6.5.2']:1e-06,3952[&CLUSTER='1.4.1.5.6.5.2']:0.000735849):0.00592133,(3953[&CLUSTER='1.4.1.5.6.5.2']:0.00223394,(3954[&CLUSTER='1.4.1.5.6.5.2']:1e-06,3955[&CLUSTER='1.4.1.5.6.5.2']:0.000733441):0.00445283):0.000715379,(3956[&CLUSTER='1.4.1.5.6.5.2']:0.000732431,(3957[&CLUSTER='1.4.1.5.6.5.2']:1e-06,3958[&CLUSTER='1.4.1.5.6.5.2']:0.000733402):0.000736574):0.00220871,(3959[&CLUSTER='1.4.1.5.6.5.2']:1e-06,(3960[&CLUSTER='1.4.1.5.6.5.2']:0.000733657,3961[&CLUSTER='1.4.1.5.6.5.2']:0.000735215):0.000734839,(3962[&CLUSTER='1.4.1.5.6.5.2']:1e-06,3963[&CLUSTER='1.4.1.5.6.5.2']:0.000733383,3964[&CLUSTER='1.4.1.5.6.5.2']:0.00294258,(3965[&CLUSTER='1.4.1.5.6.5.2']:1e-06,3966[&CLUSTER='1.4.1.5.6.5.2']:0.00073259):0.00516141):0.000733575):0.000734026):0.00073299):0.000736791):0.000734846):0.00146981):0.000716252):0.00148891):0.00104745,(3967[&CLUSTER='1.4.1.5.6.5.3']:0.00817487,(3968[&CLUSTER='1.4.1.5.6.5.3']:0.00368159,3969[&CLUSTER='1.4.1.5.6.5.3']:0.00665072,(3970[&CLUSTER='1.4.1.5.6.5.3']:0.00301378,(3971[&CLUSTER='1.4.1.5.6.5.3']:1e-06,3972[&CLUSTER='1.4.1.5.6.5.3']:0.000732582,3973[&CLUSTER='1.4.1.5.6.5.3']:0.000732869,3974[&CLUSTER='1.4.1.5.6.5.3']:0.00146665,3975[&CLUSTER='1.4.1.5.6.5.3']:0.0014786,3976[&CLUSTER='1.4.1.5.6.5.3']:0.0022035,3977[&CLUSTER='1.4.1.5.6.5.3']:0.00294205,3978[&CLUSTER='1.4.1.5.6.5.3']:0.0044207,3979[&CLUSTER='1.4.1.5.6.5.3']:0.00663731,3980[&CLUSTER='1.4.1.5.6.5.3']:0.0103893,(3981[&CLUSTER='1.4.1.5.6.5.3']:0.00073659,3982[&CLUSTER='1.4.1.5.6.5.3']:0.00518089):0.00073195,(3983[&CLUSTER='1.4.1.5.6.5.3']:0.000734977,3984[&CLUSTER='1.4.1.5.6.5.3']:0.00592054):0.000732209,(3985[&CLUSTER='1.4.1.5.6.5.3']:0.000735431,3986[&CLUSTER='1.4.1.5.6.5.3']:0.00967055):0.00073309,(3987[&CLUSTER='1.4.1.5.6.5.3']:0.00445352,3988[&CLUSTER='1.4.1.5.6.5.3']:0.00595448):0.00219995,(3989[&CLUSTER='1.4.1.5.6.5.3']:1e-06,3990[&CLUSTER='1.4.1.5.6.5.3']:0.00298841):0.00294151,(3991[&CLUSTER='1.4.1.5.6.5.3']:0.00219286,3992[&CLUSTER='1.4.1.5.6.5.3']:0.010505):0.0029719,(3993[&CLUSTER='1.4.1.5.6.5.3']:0.00295278,3994[&CLUSTER='1.4.1.5.6.5.3']:0.0036907):0.00369783,(3995[&CLUSTER='1.4.1.5.6.5.3']:0.000688452,3996[&CLUSTER='1.4.1.5.6.5.3']:0.00373113):0.00746979,(3997[&CLUSTER='1.4.1.5.6.5.3']:0.00221317,(3998[&CLUSTER='1.4.1.5.6.5.3']:1e-06,3999[&CLUSTER='1.4.1.5.6.5.3']:0.00220173):0.00147509):0.000727069,(4000[&CLUSTER='1.4.1.5.6.5.3']:1e-06,4001[&CLUSTER='1.4.1.5.6.5.3']:0.000733002,4002[&CLUSTER='1.4.1.5.6.5.3']:0.00442115):0.000732854,(4003[&CLUSTER='1.4.1.5.6.5.3']:0.00294058,4004[&CLUSTER='1.4.1.5.6.5.3']:0.00294772,4005[&CLUSTER='1.4.1.5.6.5.3']:0.00516016):0.00146699,(4006[&CLUSTER='1.4.1.5.6.5.3']:0.000741501,((4007[&CLUSTER='1.4.1.5.6.5.3']:0.000796406,4008[&CLUSTER='1.4.1.5.6.5.3']:0.00362153):0.00222038,(4009[&CLUSTER='1.4.1.5.6.5.3']:0.00294574,4010[&CLUSTER='1.4.1.5.6.5.3']:0.00522143):0.00380159):0.00511939):0.00146211,((4011[&CLUSTER='1.4.1.5.6.5.3']:0.00220687,4012[&CLUSTER='1.4.1.5.6.5.3']:0.00295628):0.00371945,(4013[&CLUSTER='1.4.1.5.6.5.3']:0.00444862,(4014[&CLUSTER='1.4.1.5.6.5.3']:1e-06,4015[&CLUSTER='1.4.1.5.6.5.3']:1e-06,4016[&CLUSTER='1.4.1.5.6.5.3']:1e-06):0.0127386):0.000709497):0.000734743,(4017[&CLUSTER='1.4.1.5.6.5.3']:0.00220387,4018[&CLUSTER='1.4.1.5.6.5.3']:0.00442158,4019[&CLUSTER='1.4.1.5.6.5.3']:0.00442626,(4020[&CLUSTER='1.4.1.5.6.5.3']:0.000731239,4021[&CLUSTER='1.4.1.5.6.5.3']:0.00146884):0.00073695,(4022[&CLUSTER='1.4.1.5.6.5.3']:0.00222517,4023[&CLUSTER='1.4.1.5.6.5.3']:0.00293968):0.00443902):0.000732921,(4024[&CLUSTER='1.4.1.5.6.5.3']:0.00297502,(4025[&CLUSTER='1.4.1.5.6.5.3']:0.00294043,4026[&CLUSTER='1.4.1.5.6.5.3']:0.00368471,(4027[&CLUSTER='1.4.1.5.6.5.3']:1e-06,4028[&CLUSTER='1.4.1.5.6.5.3']:1e-06,4029[&CLUSTER='1.4.1.5.6.5.3']:0.000732723,(4030[&CLUSTER='1.4.1.5.6.5.3']:1e-06,4031[&CLUSTER='1.4.1.5.6.5.3']:1e-06):0.000732798):0.00294051):0.00594734):0.000706875,(4032[&CLUSTER='1.4.1.5.6.5.3']:0.000733994,(4033[&CLUSTER='1.4.1.5.6.5.3']:1e-06,4034[&CLUSTER='1.4.1.5.6.5.3']:0.000732271,4035[&CLUSTER='1.4.1.5.6.5.3']:0.00146584,4036[&CLUSTER='1.4.1.5.6.5.3']:0.00146673):0.00146674,(4037[&CLUSTER='1.4.1.5.6.5.3']:0.00594839,(4038[&CLUSTER='1.4.1.5.6.5.3']:0.00519115,(4039[&CLUSTER='1.4.1.5.6.5.3']:0.000725344,(4040[&CLUSTER='1.4.1.5.6.5.3']:0.000735332,4041[&CLUSTER='1.4.1.5.6.5.3']:0.00146673):0.00221189):0.00677379):0.00373043):0.00368605):0.00073293,(4042[&CLUSTER='1.4.1.5.6.5.3']:1e-06,4043[&CLUSTER='1.4.1.5.6.5.3']:0.000733211,4044[&CLUSTER='1.4.1.5.6.5.3']:0.0014678,(4045[&CLUSTER='1.4.1.5.6.5.3']:1e-06,4046[&CLUSTER='1.4.1.5.6.5.3']:0.0022014,(4047[&CLUSTER='1.4.1.5.6.5.3']:0.00294302,4048[&CLUSTER='1.4.1.5.6.5.3']:0.00441644,(4049[&CLUSTER='1.4.1.5.6.5.3']:0.0119864,(4050[&CLUSTER='1.4.1.5.6.5.3']:1e-06,4051[&CLUSTER='1.4.1.5.6.5.3']:0.000734062,4052[&CLUSTER='1.4.1.5.6.5.3']:0.00146923,4053[&CLUSTER='1.4.1.5.6.5.3']:0.00740607,(4054[&CLUSTER='1.4.1.5.6.5.3']:0.00147015,4055[&CLUSTER='1.4.1.5.6.5.3']:0.00818446):0.00147381,(4056[&CLUSTER='1.4.1.5.6.5.3']:0.00497944,(4057[&CLUSTER='1.4.1.5.6.5.3']:0.0119496,(4058[&CLUSTER='1.4.1.5.6.5.3']:0.00297315,(4059[&CLUSTER='1.4.1.5.6.5.3']:0.00674611,(4060[&CLUSTER='1.4.1.5.6.5.3']:0.000734071,4061[&CLUSTER='1.4.1.5.6.5.3']:0.00296082):0.00160652):0.00809263):0.00073499):0.000726769):0.00074609):0.00145878):0.00222068):0.00293832):0.000732749):0.00073372,(4062[&CLUSTER='1.4.1.5.6.5.3']:0.0044207,4063[&CLUSTER='1.4.1.5.6.5.3']:0.00591046,(4064[&CLUSTER='1.4.1.5.6.5.3']:0.00146675,4065[&CLUSTER='1.4.1.5.6.5.3']:0.00589174,(4066[&CLUSTER='1.4.1.5.6.5.3']:1e-06,4067[&CLUSTER='1.4.1.5.6.5.3']:0.00146713):0.00515976,(4068[&CLUSTER='1.4.1.5.6.5.3']:0.00592349,(4069[&CLUSTER='1.4.1.5.6.5.3']:0.00146702,4070[&CLUSTER='1.4.1.5.6.5.3']:0.00220412,(4071[&CLUSTER='1.4.1.5.6.5.3']:0.00146869,4072[&CLUSTER='1.4.1.5.6.5.3']:0.00147464):0.00220471,(4073[&CLUSTER='1.4.1.5.6.5.3']:1e-06,4074[&CLUSTER='1.4.1.5.6.5.3']:0.000733249):0.00294121,(4075[&CLUSTER='1.4.1.5.6.5.3']:0.00109545,(4076[&CLUSTER='1.4.1.5.6.5.3']:0.00410272,4077[&CLUSTER='1.4.1.5.6.5.3']:0.00633064):0.00371451):0.00110676,(4078[&CLUSTER='1.4.1.5.6.5.3']:1e-06,4079[&CLUSTER='1.4.1.5.6.5.3']:0.000732376,(4080[&CLUSTER='1.4.1.5.6.5.3']:0.000730526,4081[&CLUSTER='1.4.1.5.6.5.3']:0.000738843):0.00294987):0.00146688,(4082[&CLUSTER='1.4.1.5.6.5.3']:0.00220355,(4083[&CLUSTER='1.4.1.5.6.5.3']:0.00146903,4084[&CLUSTER='1.4.1.5.6.5.3']:0.00146941,(4085[&CLUSTER='1.4.1.5.6.5.3']:0.00147653,4086[&CLUSTER='1.4.1.5.6.5.3']:0.00370772):0.00146768):0.000733391,(4087[&CLUSTER='1.4.1.5.6.5.3']:1e-06,(4088[&CLUSTER='1.4.1.5.6.5.3']:0.00122241,(4089[&CLUSTER='1.4.1.5.6.5.3']:0.00220792,((4090[&CLUSTER='1.4.1.5.6.5.3']:1e-06,4091[&CLUSTER='1.4.1.5.6.5.3']:0.000733124):0.0036979,(4092[&CLUSTER='1.4.1.5.6.5.3']:0.000732129,4093[&CLUSTER='1.4.1.5.6.5.3']:0.00146519,(4094[&CLUSTER='1.4.1.5.6.5.3']:0.00146854,4095[&CLUSTER='1.4.1.5.6.5.3']:0.00517306):0.000735459,(4096[&CLUSTER='1.4.1.5.6.5.3']:0.000732677,4097[&CLUSTER='1.4.1.5.6.5.3']:0.000732752,(4098[&CLUSTER='1.4.1.5.6.5.3']:1e-06,4099[&CLUSTER='1.4.1.5.6.5.3']:0.000732539,4100[&CLUSTER='1.4.1.5.6.5.3']:0.000732732):0.000732591,(4101[&CLUSTER='1.4.1.5.6.5.3']:1e-06,4102[&CLUSTER='1.4.1.5.6.5.3']:0.000733093,4103[&CLUSTER='1.4.1.5.6.5.3']:0.000733366):0.00073291):0.000732452):0.00370411):0.00220798):0.00103787):0.000679531):0.000733264):0.000733748):0.000733173):0.00146863):0.00146578):0.00220255):0.0105037):0.000668965):0.00221689):0.000413292):0.00278776,((4104[&CLUSTER='1.4.1.5.6.5.4']:0.00294783,4105[&CLUSTER='1.4.1.5.6.5.4']:0.00370117):0.00372009,((4106[&CLUSTER='1.4.1.5.6.5.4']:1e-06,4107[&CLUSTER='1.4.1.5.6.5.4']:1e-06,4108[&CLUSTER='1.4.1.5.6.5.4']:0.000733301,4109[&CLUSTER='1.4.1.5.6.5.4']:0.000733655,4110[&CLUSTER='1.4.1.5.6.5.4']:0.00146784,4111[&CLUSTER='1.4.1.5.6.5.4']:0.00294397,('4112':0.0220898,(4113[&CLUSTER='1.4.1.5.6.5.4']:0.00147411,4114[&CLUSTER='1.4.1.5.6.5.4']:0.00295863):0.00220571,(4115[&CLUSTER='1.4.1.5.6.5.4']:1e-06,4116[&CLUSTER='1.4.1.5.6.5.4']:0.000733106,4117[&CLUSTER='1.4.1.5.6.5.4']:0.00146809,4118[&CLUSTER='1.4.1.5.6.5.4']:0.0029611,(4119[&CLUSTER='1.4.1.5.6.5.4']:0.00146675,4120[&CLUSTER='1.4.1.5.6.5.4']:0.00146728,4121[&CLUSTER='1.4.1.5.6.5.4']:0.00146767):0.000733651,(4122[&CLUSTER='1.4.1.5.6.5.4']:0.00294548,(4123[&CLUSTER='1.4.1.5.6.5.4']:0.000680763,'4124':0.0136832):0.00227642):0.000749121):0.000733103):0.000732586,(4125[&CLUSTER='1.4.1.5.6.5.4']:0.00220324,(4126[&CLUSTER='1.4.1.5.6.5.4']:1e-06,4127[&CLUSTER='1.4.1.5.6.5.4']:0.00220483,(4128[&CLUSTER='1.4.1.5.6.5.4']:1e-06,4129[&CLUSTER='1.4.1.5.6.5.4']:0.000732853,(4130[&CLUSTER='1.4.1.5.6.5.4']:0.000732293,4131[&CLUSTER='1.4.1.5.6.5.4']:0.000733763):0.000733843):0.0014673):0.000733009,(4132[&CLUSTER='1.4.1.5.6.5.4']:0.000732625,4133[&CLUSTER='1.4.1.5.6.5.4']:0.000732755,4134[&CLUSTER='1.4.1.5.6.5.4']:0.000732759,4135[&CLUSTER='1.4.1.5.6.5.4']:0.00146734,(4136[&CLUSTER='1.4.1.5.6.5.4']:1e-06,4137[&CLUSTER='1.4.1.5.6.5.4']:0.00073236):0.00073249):0.00516734):0.00146762,(4138[&CLUSTER='1.4.1.5.6.5.4']:1e-06,4139[&CLUSTER='1.4.1.5.6.5.4']:1e-06,4140[&CLUSTER='1.4.1.5.6.5.4']:0.000734071,4141[&CLUSTER='1.4.1.5.6.5.4']:0.00147087,4142[&CLUSTER='1.4.1.5.6.5.4']:0.00294441,(4143[&CLUSTER='1.4.1.5.6.5.4']:1e-06,4144[&CLUSTER='1.4.1.5.6.5.4']:0.00149803):0.000733813,(4145[&CLUSTER='1.4.1.5.6.5.4']:0.00222232,4146[&CLUSTER='1.4.1.5.6.5.4']:0.0106555):0.0014602,(4147[&CLUSTER='1.4.1.5.6.5.4']:1e-06,(4148[&CLUSTER='1.4.1.5.6.5.4']:0.000734526,4149[&CLUSTER='1.4.1.5.6.5.4']:0.00220816):0.00220401):0.000733809,(4150[&CLUSTER='1.4.1.5.6.5.4']:1e-06,(4151[&CLUSTER='1.4.1.5.6.5.4']:1e-06,4152[&CLUSTER='1.4.1.5.6.5.4']:0.000732915,4153[&CLUSTER='1.4.1.5.6.5.4']:0.00146846,4154[&CLUSTER='1.4.1.5.6.5.4']:0.00220267):0.00220495,(4155[&CLUSTER='1.4.1.5.6.5.4']:1e-06,4156[&CLUSTER='1.4.1.5.6.5.4']:0.000733278,4157[&CLUSTER='1.4.1.5.6.5.4']:0.000733373,(4158[&CLUSTER='1.4.1.5.6.5.4']:1e-06,4159[&CLUSTER='1.4.1.5.6.5.4']:0.00146888,4160[&CLUSTER='1.4.1.5.6.5.4']:0.00294004):0.00146755,(4161[&CLUSTER='1.4.1.5.6.5.4']:1e-06,4162[&CLUSTER='1.4.1.5.6.5.4']:0.00073285,4163[&CLUSTER='1.4.1.5.6.5.4']:0.00146794,(4164[&CLUSTER='1.4.1.5.6.5.4']:1e-06,(4165[&CLUSTER='1.4.1.5.6.5.4']:1e-06,4166[&CLUSTER='1.4.1.5.6.5.4']:0.000733411):0.000732786):0.000733494):0.00146776):0.00220444,(4167[&CLUSTER='1.4.1.5.6.5.4']:1e-06,4168[&CLUSTER='1.4.1.5.6.5.4']:0.000733283,4169[&CLUSTER='1.4.1.5.6.5.4']:0.000733338,4170[&CLUSTER='1.4.1.5.6.5.4']:0.000733395,4171[&CLUSTER='1.4.1.5.6.5.4']:0.000733395,4172[&CLUSTER='1.4.1.5.6.5.4']:0.000733423,4173[&CLUSTER='1.4.1.5.6.5.4']:0.000733509,4174[&CLUSTER='1.4.1.5.6.5.4']:0.00146833,4175[&CLUSTER='1.4.1.5.6.5.4']:0.00146845,4176[&CLUSTER='1.4.1.5.6.5.4']:0.00146901,4177[&CLUSTER='1.4.1.5.6.5.4']:0.00146933,4178[&CLUSTER='1.4.1.5.6.5.4']:0.00220328,(4179[&CLUSTER='1.4.1.5.6.5.4']:0.000734118,4180[&CLUSTER='1.4.1.5.6.5.4']:0.000735593):0.000734326,(4181[&CLUSTER='1.4.1.5.6.5.4']:0.000733025,4182[&CLUSTER='1.4.1.5.6.5.4']:0.000733892):0.00147612,(4183[&CLUSTER='1.4.1.5.6.5.4']:0.000735885,4184[&CLUSTER='1.4.1.5.6.5.4']:0.00521109):0.002208,(4185[&CLUSTER='1.4.1.5.6.5.4']:0.00221769,(4186[&CLUSTER='1.4.1.5.6.5.4']:1e-06,4187[&CLUSTER='1.4.1.5.6.5.4']:0.00220205):0.00147317):0.000730256,(4188[&CLUSTER='1.4.1.5.6.5.4']:1e-06,(4189[&CLUSTER='1.4.1.5.6.5.4']:0.0014708,4190[&CLUSTER='1.4.1.5.6.5.4']:0.00294896):0.00073279):0.000733393,(4191[&CLUSTER='1.4.1.5.6.5.4']:1e-06,4192[&CLUSTER='1.4.1.5.6.5.4']:0.000733668,4193[&CLUSTER='1.4.1.5.6.5.4']:0.000733725):0.000733615,(4194[&CLUSTER='1.4.1.5.6.5.4']:0.000736304,(4195[&CLUSTER='1.4.1.5.6.5.4']:0.000733452,(4196[&CLUSTER='1.4.1.5.6.5.4']:0.000731919,4197[&CLUSTER='1.4.1.5.6.5.4']:0.00147161):0.000737481):0.00073228):0.00146947,(4198[&CLUSTER='1.4.1.5.6.5.4']:1e-06,4199[&CLUSTER='1.4.1.5.6.5.4']:0.000733852,4200[&CLUSTER='1.4.1.5.6.5.4']:0.00146904,4201[&CLUSTER='1.4.1.5.6.5.4']:0.00146927,(4202[&CLUSTER='1.4.1.5.6.5.4']:1e-06,4203[&CLUSTER='1.4.1.5.6.5.4']:0.000734057):0.00220768,(4204[&CLUSTER='1.4.1.5.6.5.4']:1e-06,4205[&CLUSTER='1.4.1.5.6.5.4']:0.000733789,4206[&CLUSTER='1.4.1.5.6.5.4']:0.000733964,4207[&CLUSTER='1.4.1.5.6.5.4']:0.000734115):0.000734168):0.000733507,(4208[&CLUSTER='1.4.1.5.6.5.4']:1e-06,4209[&CLUSTER='1.4.1.5.6.5.4']:0.00073324,4210[&CLUSTER='1.4.1.5.6.5.4']:0.000733493,4211[&CLUSTER='1.4.1.5.6.5.4']:0.000733588,4212[&CLUSTER='1.4.1.5.6.5.4']:0.00073367,4213[&CLUSTER='1.4.1.5.6.5.4']:0.00146892,4214[&CLUSTER='1.4.1.5.6.5.4']:0.00368839,4215[&CLUSTER='1.4.1.5.6.5.4']:0.00592806,(4216[&CLUSTER='1.4.1.5.6.5.4']:0.00234114,4217[&CLUSTER='1.4.1.5.6.5.4']:0.00495435):0.000987901,(4218[&CLUSTER='1.4.1.5.6.5.4']:1e-06,4219[&CLUSTER='1.4.1.5.6.5.4']:0.000733112,4220[&CLUSTER='1.4.1.5.6.5.4']:0.000733451,4221[&CLUSTER='1.4.1.5.6.5.4']:0.00146798):0.000733442,(4222[&CLUSTER='1.4.1.5.6.5.4']:1e-06,(4223[&CLUSTER='1.4.1.5.6.5.4']:0.0043864,(4224[&CLUSTER='1.4.1.5.6.5.4']:0.00351785,('4225':0.00879755,('4226':0.00559145,'4227':0.0101157):0.00882451):0.00416215):0.00095133):0.000777622):0.000733545):0.000734859):0.000733998):0.0022048):0.000733468):0.0014736,((4228[&CLUSTER='1.4.1.5.6.5.4.1']:0.00449299,4229[&CLUSTER='1.4.1.5.6.5.4.1']:0.00598374):0.000673093,(4230[&CLUSTER='1.4.1.5.6.5.4.1']:0.00297212,4231[&CLUSTER='1.4.1.5.6.5.4.1']:0.00594903):0.000706388,((4232[&CLUSTER='1.4.1.5.6.5.4.1']:0.00225477,4233[&CLUSTER='1.4.1.5.6.5.4.1']:0.00372642,(4234[&CLUSTER='1.4.1.5.6.5.4.1']:0.00374009,4235[&CLUSTER='1.4.1.5.6.5.4.1']:0.00671622):0.000641793,(4236[&CLUSTER='1.4.1.5.6.5.4.1']:0.00112665,4237[&CLUSTER='1.4.1.5.6.5.4.1']:0.00112693):0.0011268):0.00521354,((4238[&CLUSTER='1.4.1.5.6.5.4.1']:1e-06,4239[&CLUSTER='1.4.1.5.6.5.4.1']:0.00220715,(4240[&CLUSTER='1.4.1.5.6.5.4.1']:0.00220097,(4241[&CLUSTER='1.4.1.5.6.5.4.1']:0.000749049,4242[&CLUSTER='1.4.1.5.6.5.4.1']:0.0089311,(4243[&CLUSTER='1.4.1.5.6.5.4.1']:1e-06,4244[&CLUSTER='1.4.1.5.6.5.4.1']:0.000734857):0.00220853):0.00371389):0.0037146):0.000732965,('4245':0.0347147,((4246[&CLUSTER='1.4.1.5.6.5.4.1']:0.00296839,4247[&CLUSTER='1.4.1.5.6.5.4.1']:0.00822557):0.00294596,('4248':0.0399965,((4249[&CLUSTER='1.4.1.5.6.5.4.1']:0.000734237,4250[&CLUSTER='1.4.1.5.6.5.4.1']:0.00147415):0.000731722,(4251[&CLUSTER='1.4.1.5.6.5.4.1']:0.00146992,4252[&CLUSTER='1.4.1.5.6.5.4.1']:0.00667275,(4253[&CLUSTER='1.4.1.5.6.5.4.1']:1e-06,4254[&CLUSTER='1.4.1.5.6.5.4.1']:0.000733746,4255[&CLUSTER='1.4.1.5.6.5.4.1']:0.000734431,4256[&CLUSTER='1.4.1.5.6.5.4.1']:0.00146847,4257[&CLUSTER='1.4.1.5.6.5.4.1']:0.00146894,4258[&CLUSTER='1.4.1.5.6.5.4.1']:0.0022052,(4259[&CLUSTER='1.4.1.5.6.5.4.1']:1e-06,4260[&CLUSTER='1.4.1.5.6.5.4.1']:0.000734103):0.00220857):0.000733947):0.00221308):0.00157844):0.000632794,(4261[&CLUSTER='1.4.1.5.6.5.4.1']:1e-06,4262[&CLUSTER='1.4.1.5.6.5.4.1']:0.000733062,4263[&CLUSTER='1.4.1.5.6.5.4.1']:0.000733185,4264[&CLUSTER='1.4.1.5.6.5.4.1']:0.00146802,4265[&CLUSTER='1.4.1.5.6.5.4.1']:0.00146815,4266[&CLUSTER='1.4.1.5.6.5.4.1']:0.0014683,4267[&CLUSTER='1.4.1.5.6.5.4.1']:0.00220403,4268[&CLUSTER='1.4.1.5.6.5.4.1']:0.00220719,4269[&CLUSTER='1.4.1.5.6.5.4.1']:0.0029448,4270[&CLUSTER='1.4.1.5.6.5.4.1']:0.0059129,(4271[&CLUSTER='1.4.1.5.6.5.4.1']:1e-06,4272[&CLUSTER='1.4.1.5.6.5.4.1']:0.000733089):0.000733201,(4273[&CLUSTER='1.4.1.5.6.5.4.1']:1e-06,4274[&CLUSTER='1.4.1.5.6.5.4.1']:0.00294922):0.000733326,(4275[&CLUSTER='1.4.1.5.6.5.4.1']:1e-06,4276[&CLUSTER='1.4.1.5.6.5.4.1']:1e-06):0.0022044,(4277[&CLUSTER='1.4.1.5.6.5.4.1']:0.00294054,4278[&CLUSTER='1.4.1.5.6.5.4.1']:0.00294286,4279[&CLUSTER='1.4.1.5.6.5.4.1']:0.00368243):0.000733299,(4280[&CLUSTER='1.4.1.5.6.5.4.1']:0.0119458,(4281[&CLUSTER='1.4.1.5.6.5.4.1']:0.00220727,4282[&CLUSTER='1.4.1.5.6.5.4.1']:0.00296709):0.00204843):0.00090474,(4283[&CLUSTER='1.4.1.5.6.5.4.1']:0.00147023,(4284[&CLUSTER='1.4.1.5.6.5.4.1']:0.000733903,(4285[&CLUSTER='1.4.1.5.6.5.4.1']:1e-06,4286[&CLUSTER='1.4.1.5.6.5.4.1']:0.00294431):0.000736302):0.00220341):0.000736019,(4287[&CLUSTER='1.4.1.5.6.5.4.1']:1e-06,4288[&CLUSTER='1.4.1.5.6.5.4.1']:0.000733235,4289[&CLUSTER='1.4.1.5.6.5.4.1']:0.000733268,4290[&CLUSTER='1.4.1.5.6.5.4.1']:0.00073338,(4291[&CLUSTER='1.4.1.5.6.5.4.1']:1e-06,(4292[&CLUSTER='1.4.1.5.6.5.4.1']:1e-06,4293[&CLUSTER='1.4.1.5.6.5.4.1']:0.000732201,4294[&CLUSTER='1.4.1.5.6.5.4.1']:0.000733479):0.00220358):0.000733059):0.000733214,((4295[&CLUSTER='1.4.1.5.6.5.4.1']:1e-06,4296[&CLUSTER='1.4.1.5.6.5.4.1']:0.000733829):0.000734393,(4297[&CLUSTER='1.4.1.5.6.5.4.1']:1e-06,4298[&CLUSTER='1.4.1.5.6.5.4.1']:0.000733845,4299[&CLUSTER='1.4.1.5.6.5.4.1']:0.00146943):0.000733703,(4300[&CLUSTER='1.4.1.5.6.5.4.1']:0.00294127,4301[&CLUSTER='1.4.1.5.6.5.4.1']:0.00294146,4302[&CLUSTER='1.4.1.5.6.5.4.1']:0.0150314):0.000734788):0.000733344,(4303[&CLUSTER='1.4.1.5.6.5.4.1']:0.00295777,(4304[&CLUSTER='1.4.1.5.6.5.4.1']:1e-06,4305[&CLUSTER='1.4.1.5.6.5.4.1']:0.00220326,4306[&CLUSTER='1.4.1.5.6.5.4.1']:0.0074018,(4307[&CLUSTER='1.4.1.5.6.5.4.1']:0.0036958,(4308[&CLUSTER='1.4.1.5.6.5.4.1']:1e-06,(4309[&CLUSTER='1.4.1.5.6.5.4.1']:1e-06,4310[&CLUSTER='1.4.1.5.6.5.4.1']:0.000734434,4311[&CLUSTER='1.4.1.5.6.5.4.1']:0.00147396):0.000734738):0.00147184):0.00221198):0.00221389):0.000726935,(4312[&CLUSTER='1.4.1.5.6.5.4.1']:1e-06,4313[&CLUSTER='1.4.1.5.6.5.4.1']:0.000733049,4314[&CLUSTER='1.4.1.5.6.5.4.1']:0.000733212,4315[&CLUSTER='1.4.1.5.6.5.4.1']:0.00073323,4316[&CLUSTER='1.4.1.5.6.5.4.1']:0.000733491,4317[&CLUSTER='1.4.1.5.6.5.4.1']:0.00146741,4318[&CLUSTER='1.4.1.5.6.5.4.1']:0.00146768,(4319[&CLUSTER='1.4.1.5.6.5.4.1']:0.000733151,(4320[&CLUSTER='1.4.1.5.6.5.4.1']:1e-06,4321[&CLUSTER='1.4.1.5.6.5.4.1']:0.000734911):0.0119454):0.000735819):0.000733219,(4322[&CLUSTER='1.4.1.5.6.5.4.1']:0.00220295,(4323[&CLUSTER='1.4.1.5.6.5.4.1']:0.0119446,(4324[&CLUSTER='1.4.1.5.6.5.4.1']:1e-06,4325[&CLUSTER='1.4.1.5.6.5.4.1']:0.00146949):0.000727354):0.000740479,(4326[&CLUSTER='1.4.1.5.6.5.4.1']:1e-06,4327[&CLUSTER='1.4.1.5.6.5.4.1']:0.000733349,4328[&CLUSTER='1.4.1.5.6.5.4.1']:0.000733526,4329[&CLUSTER='1.4.1.5.6.5.4.1']:0.000733801,4330[&CLUSTER='1.4.1.5.6.5.4.1']:0.00146855,4331[&CLUSTER='1.4.1.5.6.5.4.1']:0.00220604,4332[&CLUSTER='1.4.1.5.6.5.4.1']:0.00220921,(4333[&CLUSTER='1.4.1.5.6.5.4.1']:0.000733498,4334[&CLUSTER='1.4.1.5.6.5.4.1']:0.00073457):0.00073402,(4335[&CLUSTER='1.4.1.5.6.5.4.1']:0.00187396,4336[&CLUSTER='1.4.1.5.6.5.4.1']:0.0021863):0.00108826):0.000733339):0.000733206,(4337[&CLUSTER='1.4.1.5.6.5.4.1']:1e-06,(4338[&CLUSTER='1.4.1.5.6.5.4.1']:0.00220234,4339[&CLUSTER='1.4.1.5.6.5.4.1']:0.00666812,(4340[&CLUSTER='1.4.1.5.6.5.4.1']:0.00220778,((4341[&CLUSTER='1.4.1.5.6.5.4.1']:1e-06,4342[&CLUSTER='1.4.1.5.6.5.4.1']:0.00146708):0.00146812,(4343[&CLUSTER='1.4.1.5.6.5.4.1']:1e-06,4344[&CLUSTER='1.4.1.5.6.5.4.1']:0.000733329,4345[&CLUSTER='1.4.1.5.6.5.4.1']:0.00443152):0.0014694):0.000735546):0.000733834,(4346[&CLUSTER='1.4.1.5.6.5.4.1']:0.000732888,4347[&CLUSTER='1.4.1.5.6.5.4.1']:0.00146689,4348[&CLUSTER='1.4.1.5.6.5.4.1']:0.0014678,4349[&CLUSTER='1.4.1.5.6.5.4.1']:0.00367924,(4350[&CLUSTER='1.4.1.5.6.5.4.1']:0.000731592,4351[&CLUSTER='1.4.1.5.6.5.4.1']:0.000732436,(4352[&CLUSTER='1.4.1.5.6.5.4.1']:0.000732751,4353[&CLUSTER='1.4.1.5.6.5.4.1']:0.000732864,4354[&CLUSTER='1.4.1.5.6.5.4.1']:0.0014681):0.000732476,(4355[&CLUSTER='1.4.1.5.6.5.4.1']:0.00220658,(4356[&CLUSTER='1.4.1.5.6.5.4.1']:0.000730697,4357[&CLUSTER='1.4.1.5.6.5.4.1']:0.0053165):0.00146669):0.00147452):0.000732537):0.000732941):0.00368258):0.000733502):0.00147173):0.00431056):0.0106911):0.000740405):0.00146616):0.000734426):0.0014589):0.00271716):0.00244191):0.00337):0.00143122):0.00073378):0.00295986):0.000724405):0.000731017):0.00441426):0.00935617):0.00518322):0.000822952):0.000730741):0.002195):0.00295862):0.00145673):0.00145436):0.00590699):0.000715727):0.00441141):0.000724319):0.00146494):0.00146971):0.00293987):0.00146626):0.00296):0.000732226):0.00366876):0.000726462):0.000728758):0.000730272):0.00100665):0.00223063):0.00338081):0.000771706):0.00367325):0.000355011);
End;
```
