## Supplementary material for "Phylogenetic Clustering by Linear Integer Programming (PhyCLIP)": Figures S3, S5 and S11 in FigTree format: Figure_S5.tre

```
#NEXUS
Begin taxon;
	Dimensions ntax=1224;
		Taxlabels
			'a/goose/guangdong/1/96_CLADE0_cluster1*'
			'a/goose/guangdong/3/97_CLADE0_cluster1*'
			'a/hong_kong/481/97_CLADE0_cluster1.1*'
			'a/hong_kong/156/97_CLADE0_cluster1.1*'
			'a/hong_kong/538/97_CLADE0_cluster1.1*'
			'a/hong_kong/97/98_CLADE0_cluster1.1*'
			'a/goose/hong_kong/w355/97_CLADE0_cluster1.1*'
			'a/hong_kong/488/97_CLADE0_cluster1.1*'
			'a/hong_kong/486/1997_CLADE0_cluster1.1*'
			'a/duck/hong_kong/p46/97_CLADE0_cluster1.1*'
			'a/hong_kong/516/97_CLADE0_cluster1.1*'
			'a/hong_kong/507/97_CLADE0_cluster1.1*'
			'a/silky_chicken/hong_kong/p17/97_CLADE0_cluster1.1*'
			a/hong_kong/514/97_CLADE0
			'a/hong_kong/485/97_CLADE0_cluster1.2*'
			'a/chicken/hong_kong/220/97_CLADE0_cluster1.2*'
			'a/hong_kong/483/97_CLADE0_cluster1.2*'
			'a/goose/vietnam/3/05_CLADE0_cluster1.2*'
			'a/chicken/hong_kong/258/97_CLADE0_cluster1.2*'
			'a/hong_kong/532/1997_CLADE0_cluster1.2*'
			'a/chicken/hong_kong/786/97_CLADE0_cluster1.2*'
			'a/chicken/hong_kong/728/97_CLADE0_cluster1.2*'
			'a/hong_kong/491/97_CLADE0_cluster1.2*'
			'a/hong_kong/503/97_CLADE0_cluster1.2*'
			'a/hong_kong/542/97_CLADE0_cluster1.2*'
			'a/chicken/hong_kong/y385/97_CLADE0_cluster1.2*'
			'a/chicken/hong_kong/y388/97_CLADE0_cluster1.2*'
			'a/chicken/hubei/wj/1997_CLADE0_cluster1*'
			'a/duck/shantou/195/2001_CLADE0_cluster1*'
			'a/duck/shanghai/08/2001_CLADE0_cluster1*'
			'a/chicken/hubei/wl/1997_CLADE0_cluster1*'
			'a/duck/fujian/19/2000_CLADE0_cluster1*'
			'a/duck/guangdong/12/2000_CLADE0_cluster1*'
			'a/duck/zhejiang/15/2000_CLADE0_cluster1*'
			'a/chicken/china/1/02_CLADE0_cluster1*'
			'a/chicken/hubei/wh/1997_CLADE0_cluster1*'
			'a/chicken/shandong/k01/2004_CLADE0_cluster1*'
			'a/chicken/hubei/wn/2003_CLADE0_cluster1*'
			'a/environment/hong_kong/437-6/99_CLADE0_cluster1*'
			'a/environment/hong_kong/437-8/99_CLADE0_cluster1*'
			'a/environment/hong_kong/437-10/99_CLADE0_cluster1*'
			'a/chicken/hong_kong/317_5/2001_CLADE0_cluster1*'
			'a/environment/hong_kong/437-4/99_CLADE0_cluster1*'
			'a/duck/guangdong/07/2000_CLADE0_cluster1.3*'
			'a/duck/hong_kong/ww381/2000_CLADE0_cluster1.3*'
			'a/goose/hong_kong/ww491/2000_CLADE0_cluster1.3*'
			'a/duck/hong_kong/ww487/2000_CLADE0_cluster1.3*'
			'a/duck/hong_kong/ww461/2000_CLADE0_cluster1.3*'
			'a/duck/guangdong/40/2000_CLADE0_cluster1.3*'
			'a/duck/shantou/1930/2001_CLADE0_cluster1.3*'
			'a/duck/shantou/1437/2001_CLADE0_cluster1.3*'
			'a/chicken/jilin/ha/2003_CLADE0_cluster1.3*'
			a/goose/china/f3/2004_CLADE0
			'a/chicken/jilin/hj/2003_CLADE0_cluster1.3*'
			'a/chicken/jilin/hk/2004_CLADE0_cluster1.3*'
			'a/chicken/jilin/xv/2002_CLADE0_cluster1.3*'
			'a/ck/hong_kong/31_2/2002_CLADE0_cluster1.3*'
			'a/ck/hong_kong/37_4/2002_CLADE0_cluster1.3*'
			'a/sck/hong_kong/yu100/2002_CLADE0_cluster1.3*'
			'a/duck/shantou/4407/2001_CLADE0_cluster1.3*'
			'a/goose/shantou/4885/2001_CLADE0_cluster1.3*'
			'a/goose/shantou/4325/2001_CLADE0_cluster1.3*'
			'a/chicken/shantou/5746/2001_CLADE0_cluster1.3*'
			'a/chicken/shantou/5738/2001_CLADE0_cluster1.3*'
			'a/gf/hong_kong/38/2002_CLADE0_cluster1.3*'
			'a/chicken/shantou/9/2002_CLADE0_cluster1.3*'
			'a/chicken/shantou/28/2002_CLADE0_cluster1.3*'
			'a/quail/shantou/5164/2001_CLADE0_cluster1.3*'
			'a/pheasant/hong_kong/675_14/02_CLADE0_cluster1.3*'
			'a/duck/shantou/4912/2001_CLADE0_cluster1.3*'
			'a/duck/shandong/093/2004_CLADE0_cluster1.3*'
			'a/goose/shantou/5456/2001_CLADE0_cluster1.3*'
			'a/duck/anyang/avl-1/2001_CLADE0_cluster1.3*'
			'a/goose/guangdong/xb/2001_CLADE0_cluster1.3*'
			'a/chicken/jiande/1218/2001_CLADE0_cluster1.3*'
			'a/duck/shanghai/35/2002_CLADE0_cluster1.3*'
			'a/duck/shanghai/38/2001_CLADE0_cluster1.3*'
			'a/duck/guangxi/53/2002_CLADE0_cluster1.3*'
			'a/duck/shanghai/37/2002_CLADE0_cluster1.3*'
			'a/duck/fujian/13/2002_CLADE0_cluster1.3*'
			'a/duck/fujian/01/2002_CLADE0_cluster1.3*'
			'a/chicken/hebei/108/02_CLADE0_cluster1.3*'
			'a/duck/guangxi/12/2003_CLADE0_cluster1.3*'
			'a/chicken/zhoukou/2/02_CLADE0_cluster1.3*'
			'a/duck/guangxi/27/2003_CLADE0_cluster1.3*'
			'a/goose/hong_kong/ww28/2000_CLADE0_cluster1.3.1*'
			'a/goose/hong_kong/ww26/2000_CLADE0_cluster1.3.1*'
			'a/goose/hong_kong/385_5/2000_CLADE0_cluster1.3.1*'
			'a/goose/hong_kong/385_3/2000_CLADE0_cluster1.3.1*'
			'a/chicken/shantou/2535/2001_CLADE0_cluster1.3.1*'
			'a/goose/huadong/1/2000_CLADE0_cluster1.3.1*'
			'a/duck/shanghai/1/2000_CLADE0_cluster1.3.1*'
			'a/chicken/hong_kong/yu562/01_CLADE3_cluster1.3.1*'
			'a/chicken/hong_kong/879_1/01_CLADE3_cluster1.3.1*'
			'a/chicken/hong_kong/sf219/01_CLADE3_cluster1.3.1*'
			'a/silky_chicken/hong_kong/sf189/01_CLADE3_cluster1.3.1*'
			'a/chicken/hong_kong/891_1/01_CLADE3_cluster1.3.1*'
			'a/chicken/hong_kong/yu822_2/01-mb_CLADE3_cluster1.3.1*'
			'a/chicken/hong_kong/yu822_2/01_CLADE3_cluster1.3.1*'
			'a/pigeon/hong_kong/sf215/01_CLADE3_cluster1.3.1*'
			'a/quail/hong_kong/sf203/01_CLADE3_cluster1.3.1*'
			'a/chicken/hong_kong/822_1/01_CLADE3_cluster1.3.1*'
			'a/duck/hong_kong/2986_1/2000_CLADE3_cluster1.3.1*'
			'a/goose/hong_kong/76_1/01_CLADE3_cluster1.3.1*'
			'a/duck/shantou/1101/2001_CLADE3_cluster1.3.1*'
			'a/duck/guangdong/01/2001_CLADE3_cluster1.3.1*'
			'a/chicken/hong_kong/fy77/01_CLADE3_cluster1.3.1*'
			'a/chicken/hong_kong/nt873_3/01-mb_CLADE3_cluster1.3.1*'
			'a/chicken/hong_kong/715_5/01_CLADE3_cluster1.3.1*'
			'a/pheasant/hong_kong/fy155/01_CLADE3_cluster1.3.1*'
			'a/chicken/hong_kong/fy150/01_CLADE3_cluster1.3.1*'
			'a/chicken/hong_kong/fy150/01-mb_CLADE3_cluster1.3.1*'
			'a/pheasant/hong_kong/fy155/01-mb_CLADE3_cluster1.3.1*'
			'a/duck/shanghai/13/2001_CLADE3_cluster1.3.1.1*'
			'a/goose/hong_kong/3014_8/2000_CLADEoutliers_cluster1.3.1.1.1*'
			'a/goose/hong_kong/3014_5/2000_CLADEoutliers_cluster1.3.1.1.1*'
			'a/duck/guangdong/22/2002_CLADE4_cluster1.3.1.1.1*'
			'a/partridge/shantou/478/2002_CLADE4_cluster1.3.1.1.1*'
			'a/duck/shantou/700/2002_CLADE4_cluster1.3.1.1.1*'
			'a/goose/shantou/753/2002_CLADE4_cluster1.3.1.1.1*'
			'a/goose/fujian/bb/2003_CLADE4_cluster1.3.1.1.1.1*'
			'a/chicken/hong_kong/31_4/02_CLADE4_cluster1.3.1.1.1.1*'
			'a/chicken/hong_kong/96_1/02_CLADE4_cluster1.3.1.1.1.1*'
			'a/chicken/hong_kong/409_1/02_CLADE4_cluster1.3.1.1.1.1*'
			'a/goose/guiyang/337/2006_CLADE4_cluster1.3.1.1.1.1.1*'
			'a/duck/guiyang/2231/2005_CLADE4_cluster1.3.1.1.1.1.1*'
			'a/chicken/guiyang/441/2006_CLADE4_cluster1.3.1.1.1.1.1*'
			'a/chicken/guiyang/846/2006_CLADE4_cluster1.3.1.1.1.1.1*'
			'a/goose/guiyang/1175/2006_CLADE4_cluster1.3.1.1.1.1.1*'
			'a/chicken/guiyang/1218/2006_CLADE4_cluster1.3.1.1.1.1.1*'
			'a/duck/guangxi/35/2001_CLADE3_cluster1.3.1.1.1*'
			'a/chicken/hebei/718/2001_CLADE3_cluster1.3.1.1.1*'
			'a/duck/guangxi/xa/2001_CLADE3_cluster1.3.1.1.1*'
			'a/goose/hong_kong/ww100/01_CLADE3_cluster1.3.1.1.1*'
			'a/partridge/shantou/2886/2003_CLADEoutliers_cluster1.3.1.1.1*'
			'a/pheasant/shantou/3535/2003_CLADEoutliers_cluster1.3.1.1.1*'
			a/duck/zhejiang/bj/2002_CLADEoutliers
			a/chicken/hubei/wo/2003_CLADE7
			a/beijing/01/2003_CLADE7
			a/chicken/hebei/326/2005_CLADE7
			a/chicken/vietnam/ncvd-016/2008_CLADE7
			a/chicken/shanxi/2/2006_CLADE7
			'a/domestic_green-winged_teal/hunan/79/20_CLADE7_cluster1.3.1.1.1.2*'
			'a/domestic_green-winged_teal/hunan/67/20_CLADE7_cluster1.3.1.1.1.2*'
			'a/goose/yunnan/3315/2005_CLADE7_cluster1.3.1.1.1.2*'
			'a/goose/yunnan/5539/2005_CLADE7_cluster1.3.1.1.1.2*'
			'a/duck/yunnan/5133/2005_CLADE7_cluster1.3.1.1.1.2*'
			'a/duck/yunnan/5236/2005_CLADE7_cluster1.3.1.1.1.2*'
			'a/duck/hong_kong/380_5/2001_CLADEoutliers_cluster1.3.1.1*'
			'a/chicken/shantou/904/2001_CLADEoutliers_cluster1.3.1.1*'
			'a/duck/guangxi/22/2001_CLADE3_cluster1.3.1.1*'
			'a/goose/viet_nam/113/2001_CLADE3_cluster1.3.1.1*'
			'a/goose/viet_nam/324/2001_CLADE3_cluster1.3.1.1*'
			'a/duck/fujian/17/2001_CLADE3_cluster1.3.1.1*'
			'a/chicken/jilin/hh/2002_CLADEoutliers_cluster1.3.1.1.2*'
			'a/chicken/jilin/9/2004_CLADEoutliers_cluster1.3.1.1.2*'
			'a/chicken/jiangsu/cz1/2002_CLADEoutliers_cluster1.3.1.1.2*'
			a/chicken/jilin/he/2002_CLADEoutliers
			'a/chicken/jilin/hf/2002_CLADEoutliers_cluster1.3.1.1.2*'
			'a/goose/shantou/157/2002_CLADEoutliers_cluster1.3.1.1.2*'
			a/duck/yokohama/aq10/2003_CLADEoutliers
			'a/duck/shantou/5526/2001_CLADEoutliers_cluster1.3.1.1.2*'
			'a/chicken/henan/01/2004_CLADEoutliers_cluster1.3.1.1.2*'
			'a/duck/hubei/wg/2002_CLADE6_cluster1.3.1.1.2*'
			'a/blackbird/hunan/1/2004_CLADE6_cluster1.3.1.1.2*'
			'a/duck/zhejiang/52/2000_CLADE5_cluster1.3.1.1.2*'
			a/chicken/jilin/ho/2003_CLADE5
			'a/duck/viet_nam/ncvd1/2003_CLADE5_cluster1.3.1.1.2.1*'
			'a/goose/guangxi/914/2004_CLADE5_cluster1.3.1.1.2.1*'
			'a/duck/guangxi/1378/2004_CLADE5_cluster1.3.1.1.2.1*'
			'a/chicken/viet_nam/ncvd8/2003_CLADE5_cluster1.3.1.1.2.1*'
			'a/chicken/guangxi/2439/2004_CLADE5_cluster1.3.1.1.2.1*'
			'a/duck/guangxi/1681/2004_CLADE5_cluster1.3.1.1.2.1*'
			'a/duck/guangxi/1586/2004_CLADE5_cluster1.3.1.1.2.1*'
			'a/duck/guangxi/1793/2004_CLADE5_cluster1.3.1.1.2.1*'
			'a/goose/guangxi/1198/2004_CLADE5_cluster1.3.1.1.2.1*'
			'a/duck/guangxi/668/2004_CLADE5_cluster1.3.1.1.2.1*'
			'a/goose/guangxi/2112/2004_CLADE5_cluster1.3.1.1.2.1*'
			'a/duck/guangxi/2291/2004_CLADE5_cluster1.3.1.1.2.1*'
			'a/goose/guangxi/1097/2004_CLADE5_cluster1.3.1.1.2.1*'
			'a/goose/guangxi/1832/2004_CLADE5_cluster1.3.1.1.2.1*'
			'a/duck/guangxi/2396/2004_CLADE5_cluster1.3.1.1.2.1*'
			'a/goose/guangxi/2383/2004_CLADE5_cluster1.3.1.1.2.1*'
			'a/duck/shanghai/xj/2002_CLADEoutliers_cluster1.3.1.1.2.2*'
			'a/dk/st/4003/2003_CLADEoutliers_cluster1.3.1.1.2.2*'
			'a/duck/shantou/4610/2003_CLADEoutliers_cluster1.3.1.1.2.2*'
			'a/partridge/shantou/1075/2002_CLADE9_cluster1.3.1.1.2.2*'
			'a/duck/guangxi/50/2001_CLADE9_cluster1.3.1.1.2.2*'
			'a/chicken/henan/16/2004_CLADE9_cluster1.3.1.1.2.2*'
			'a/chicken/henan/1/2004_CLADE9_cluster1.3.1.1.2.2*'
			'a/chicken/henan/12/2004_CLADE9_cluster1.3.1.1.2.2*'
			'a/chicken/henan/210/2004_CLADE9_cluster1.3.1.1.2.2*'
			'a/pheasant/shantou/4567/2002_CLADE9_cluster1.3.1.1.2.2*'
			'a/chicken/shantou/133/2003_CLADE9_cluster1.3.1.1.2.2*'
			'a/goose/huadong/220/2004_CLADE9_cluster1.3.1.1.2.2*'
			'a/chicken/hubei/327/2004_CLADE9_cluster1.3.1.1.2.2.1*'
			'a/chicken/hubei/489/2004_CLADE9_cluster1.3.1.1.2.2.1*'
			'a/chicken/hubei/14/2004_CLADE9_cluster1.3.1.1.2.2.1*'
			'a/chukar/shantou/4690/2003_CLADE9_cluster1.3.1.1.2.2.1*'
			'a/chicken/macheng/2004_CLADE9_cluster1.3.1.1.2.2.1*'
			'a/ck/hong_kong/wf157/2003_CLADE9_cluster1.3.1.1.2.2.1*'
			'a/peregrine_falcon/hong_kong/d0028/2004_CLADE9_cluster1.3.1.1.2.2.1.1*'
			'a/duck/guangzhou/20/2005_CLADE9_cluster1.3.1.1.2.2.1.1*'
			'a/duck/guangxi/2775/2005_CLADE9_cluster1.3.1.1.2.2.1.1*'
			'a/migratory_duck/jiangxi/1653/2005_CLADE9_cluster1.3.1.1.2.2.1.1*'
			'a/goose/shantou/1621/05_CLADE9_cluster1.3.1.1.2.2.1.1*'
			'a/goose/shantou/2216/2005_CLADE9_cluster1.3.1.1.2.2.1.1*'
			'a/chicken/fujian/1042/2005_CLADE9_cluster1.3.1.1.2.2.1.1*'
			'a/duck/fujian/897/2005_CLADE9_cluster1.3.1.1.2.2.1.1*'
			'a/chicken/hong_kongi/86_3/2002_CLADE8_cluster1.3.1.1.2.2.2*'
			'a/chicken/hong_kong/61_9/02_CLADE8_cluster1.3.1.1.2.2.2*'
			'a/chicken/hong_kong/yu777/02_CLADE8_cluster1.3.1.1.2.2.2*'
			'a/ck/hong_kong/yu22/2002_CLADE8_cluster1.3.1.1.2.2.2*'
			'a/chicken/vietnam/g62/2005_CLADEoutliers_cluster1.3.1.1.2.2.2*'
			'a/ck/hong_kong/2133_1/2003_CLADEoutliers_cluster1.3.1.1.2.2.2*'
			'a/duck/guangdong/173/04_CLADEoutliers_cluster1.3.1.1.2.2.2*'
			'a/duck/hunan/1340/2002_CLADEoutliers_cluster1.3.1.1.2.2.2*'
			'a/duck/hunan/300/2003_CLADEoutliers_cluster1.3.1.1.2.2.2*'
			'a/duck/hunan/378/2003_CLADEoutliers_cluster1.3.1.1.2.2.2*'
			'a/duck/yunnan/862/2002_CLADEoutliers_cluster1.3.1.1.2.2.2*'
			'a/chicken/yunnan/1628/2003_CLADEoutliers_cluster1.3.1.1.2.2.2*'
			'a/duck/yunnan/971/2002_CLADEoutliers_cluster1.3.1.1.2.2.2*'
			'a/chicken/shantou/3900/2002_CLADE1_cluster1.3.1.1.2.2.2.1*'
			'a/quail/shantou/3071/2002_CLADE1_cluster1.3.1.1.2.2.2.1*'
			'a/quail/shantou/3054/2002_CLADE1_cluster1.3.1.1.2.2.2.1*'
			'a/ck/hong_kong/ssp141/2003_CLADE1_cluster1.3.1.1.2.2.2.1*'
			'a/pheasant/shantou/40/2003_CLADE1_cluster1.3.1.1.2.2.2.1*'
			'a/feral_pigeon/hong_kong/862_7/2002_CLADE1_cluster1.3.1.1.2.2.2.1*'
			'a/duck/hong_kong/821/2002_CLADE1_cluster1.3.1.1.2.2.2.1*'
			'a/ck/hong_kong/3169_1/2002_CLADE1_cluster1.3.1.1.2.2.2.1*'
			'a/grey_heron/hong_kong/861_1/2002_CLADE1_cluster1.3.1.1.2.2.2.1*'
			'a/egret/hong_kong/757_2/2003_CLADE1_cluster1.3.1.1.2.2.2.1*'
			'a/egret/hong_kong/757_3/2002_CLADE1_cluster1.3.1.1.2.2.2.1*'
			'a/goose/hong_kong/739_2/02_CLADE1_cluster1.3.1.1.2.2.2.1*'
			'a/ck/hong_kong/fy157/2003_CLADE1_cluster1.3.1.1.2.2.2.1*'
			'a/chicken/hong_kong/3123_1/2002_CLADE1_cluster1.3.1.1.2.2.2.1*'
			'a/duck/hunan/1386/2003_CLADE1_cluster1.3.1.1.2.2.2.1*'
			'a/hong_kong/212/03_CLADE1_cluster1.3.1.1.2.2.2.1*'
			'a/hong_kong/213/2003_CLADE1_cluster1.3.1.1.2.2.2.1*'
			'a/ck/hong_kong/3176_3/2002_CLADE1_cluster1.3.1.1.2.2.2.1*'
			'a/black_headed_gull/hong_kong/12_1/2003_CLADE1_cluster1.3.1.1.2.2.2.1*'
			'a/chicken/yunnan/1252/2003_CLADE1_cluster1.3.1.1.2.2.2.1*'
			'a/duck/yunnan/215/2003_CLADE1_cluster1.3.1.1.2.2.2.1*'
			'a/chicken/yunnan/1251/2003_CLADE1_cluster1.3.1.1.2.2.2.1*'
			'a/chicken/yunnan/564/2003_CLADE1_cluster1.3.1.1.2.2.2.1*'
			'a/chicken/yunnan/1215/2002_CLADE1_cluster1.3.1.1.2.2.2.1*'
			'a/chicken/yunnan/1083/2003_CLADE1_cluster1.3.1.1.2.2.2.1*'
			'a/duck/yunnan/119/2003_CLADE1_cluster1.3.1.1.2.2.2.1*'
			'a/duck/yunnan/662/2003_CLADE1_cluster1.3.1.1.2.2.2.1*'
			'a/leopard/suphanburi/thailand/leo-1/04_CLADE1_cluster1.3.1.1.2.2.2.1*'
			'a/bird/thailand/3_1/2004_CLADE1_cluster1.3.1.1.2.2.2.1*'
			'a/duck/vietnam/15/2003_CLADE1_cluster1.3.1.1.2.2.2.1*'
			'a/hatay/2004_CLADE1_cluster1.3.1.1.2.2.2.1*'
			'a/prachinburi/6231/2004_CLADE1_cluster1.3.1.1.2.2.2.1*'
			'a/chicken/prachinburi/thailand/cu-104/04_CLADE1_cluster1.3.1.1.2.2.2.1*'
			'a/chicken/saraburi/thailand/cu-27/2004_CLADE1_cluster1.3.1.1.2.2.2.1*'
			'a/ostrich/samut_prakan/thailand/cu-31/04_CLADE1_cluster1.3.1.1.2.2.2.1*'
			'a/duck/phetchabun/niah6-2-0040/2004_CLADE1_cluster1.3.1.1.2.2.2.1*'
			'a/little_grebe/thailand/phichit-01/2004_CLADE1_cluster1.3.1.1.2.2.2.1*'
			'a/rollers/bangkok/thailand/cu-26/04_CLADE1_cluster1.3.1.1.2.2.2.1*'
			'a/chicken/ayutthaya/thailand/cu-24/04_CLADE1_cluster1.3.1.1.2.2.2.1*'
			'a/chicken/malaysia/5858/2004_CLADE1_cluster1.3.1.1.2.2.2.1*'
			'a/chicken/vietnam/30/2003_CLADE1_cluster1.3.1.1.2.2.2.1*'
			'a/mallard/vietnam/21/2003_CLADE1_cluster1.3.1.1.2.2.2.1*'
			'a/chicken/viet_nam/1/2004_CLADE1_cluster1.3.1.1.2.2.2.1*'
			'a/duck/vietnam/17/2003_CLADE1_cluster1.3.1.1.2.2.2.1*'
			'a/ck/viet_nam/37/2004_CLADE1_cluster1.3.1.1.2.2.2.1*'
			'a/chicken/vietnam/830/2004_CLADE1_cluster1.3.1.1.2.2.2.1*'
			'a/chicken/viet_nam/tn-025/2004_CLADE1_cluster1.3.1.1.2.2.2.1*'
			'a/chicken/vietnam/10/2004_CLADE1_cluster1.3.1.1.2.2.2.1*'
			'a/ck/viet_nam/35/2004_CLADE1_cluster1.3.1.1.2.2.2.1*'
			'a/chicken/vietnam/159/2004_CLADE1_cluster1.3.1.1.2.2.2.1*'
			'a/duck/vietnam/283/2005_CLADE1_cluster1.3.1.1.2.2.2.1*'
			'a/chicken/viet_nam/dt-171/2004_CLADE1_cluster1.3.1.1.2.2.2.1*'
			'a/chicken/vietnam/18/2004_CLADE1_cluster1.3.1.1.2.2.2.1*'
			'a/chicken/vietnam/135/2004_CLADE1_cluster1.3.1.1.2.2.2.1*'
			'a/ck/viet_nam/36/2004_CLADE1_cluster1.3.1.1.2.2.2.1*'
			'a/quail/vietnam/36/04_CLADE1_cluster1.3.1.1.2.2.2.1*'
			'a/ck/viet_nam/38/2004_CLADE1_cluster1.3.1.1.2.2.2.1*'
			'a/chicken/vietnam/260/2004_CLADE1_cluster1.3.1.1.2.2.2.1*'
			'a/chicken/vietnam/890/2004_CLADE1_cluster1.3.1.1.2.2.2.1*'
			'a/duck/vietnam/376/2005_CLADE1_cluster1.3.1.1.2.2.2.1*'
			'a/ck/viet_nam/39/2004_CLADE1_cluster1.3.1.1.2.2.2.1*'
			'a/chicken/vietnam/dt171/2004_CLADE1_cluster1.3.1.1.2.2.2.1*'
			'a/chicken/vietnam/134/2004_CLADE1_cluster1.3.1.1.2.2.2.1*'
			'a/cambodia/jp52a/2005_CLADE1_cluster1.3.1.1.2.2.2.1*'
			'a/chicken/vietnam/147/2004_CLADE1_cluster1.3.1.1.2.2.2.1*'
			'a/chicken/vietnam/52/2004_CLADE1_cluster1.3.1.1.2.2.2.1*'
			'a/chicken/vietnam/53/2004_CLADE1_cluster1.3.1.1.2.2.2.1*'
			'a/chicken/vietnam/132/2004_CLADE1_cluster1.3.1.1.2.2.2.1*'
			'a/quail/vietnam/177/2004_CLADE1_cluster1.3.1.1.2.2.2.1*'
			'a/goose/vietnam/264/2004_CLADE1_cluster1.3.1.1.2.2.2.1*'
			'a/goose/cambodia/022b/2005_CLADE1_cluster1.3.1.1.2.2.2.1*'
			'a/chicken/cambodia/022lc3b/2005_CLADE1_cluster1.3.1.1.2.2.2.1*'
			'a/duck/vietnam/148/2004_CLADE1_cluster1.3.1.1.2.2.2.1*'
			'a/mallard_duck/vietnam/133/2004_CLADE1_cluster1.3.1.1.2.2.2.1*'
			'a/chicken/vietnam/133/2004_CLADE1_cluster1.3.1.1.2.2.2.1*'
			'a/chicken/viet_nam/33/2004_CLADE1_cluster1.3.1.1.2.2.2.1*'
			'a/chicken/vietnam/23/2004_CLADE1_cluster1.3.1.1.2.2.2.1*'
			'a/chicken/vietnam/24/2004_CLADE1_cluster1.3.1.1.2.2.2.1*'
			'a/chicken/viet_nam/ld-080/2004_CLADE1_cluster1.3.1.1.2.2.2.1*'
			'a/chicken/vietnam/ncvd09/2005_CLADE1_cluster1.3.1.1.2.2.2.1*'
			'a/duck/vietnam/258/2004_CLADE1_cluster1.3.1.1.2.2.2.1*'
			'a/duck/vietnam/dong_thap_680a/2005_CLADE1_cluster1.3.1.1.2.2.2.1*'
			'a/duck/vietnam/soc_trang_680g/2005_CLADE1_cluster1.3.1.1.2.2.2.1*'
			'a/duck/vietnam/dong_thap_680h/2005_CLADE1_cluster1.3.1.1.2.2.2.1*'
			'a/chicken/vietnam/binh_duong477/2005_CLADE1_cluster1.3.1.1.2.2.2.1*'
			'a/duck/vietnam/1469/2005_CLADE1_cluster1.3.1.1.2.2.2.1*'
			'a/duck/vietnam/soc_trang_680c/2005_CLADE1_cluster1.3.1.1.2.2.2.1*'
			'a/duck/vietnam/1231/2005_CLADE1_cluster1.3.1.1.2.2.2.1*'
			'a/duck/vietnam/s654/2005_CLADE1_cluster1.3.1.1.2.2.2.1*'
			'a/duck/vietnam/557/2005_CLADE1_cluster1.3.1.1.2.2.2.1*'
			'a/chicken/vietnam/398/2005_CLADE1_cluster1.3.1.1.2.2.2.1*'
			'a/chicken/cambodia/013lc1b/2005_CLADE1_cluster1.3.1.1.2.2.2.1*'
			'a/duck/vietnam/543/2005_CLADE1_cluster1.3.1.1.2.2.2.1*'
			'a/duck/vietnam/s640/2005_CLADE1_cluster1.3.1.1.2.2.2.1*'
			'a/duck/vietnam/286/2005_CLADE1_cluster1.3.1.1.2.2.2.1*'
			'a/quail/vietnam/282/2005_CLADE1_cluster1.3.1.1.2.2.2.1*'
			'a/duck/vietnam/177/2005_CLADE1_cluster1.3.1.1.2.2.2.1*'
			'a/duck/vietnam/367/2005_CLADE1_cluster1.3.1.1.2.2.2.1*'
			'a/duck/viet_nam/367/2005_CLADE1_cluster1.3.1.1.2.2.2.1*'
			'a/muscovy_duck/vietnam/ncvd02/2005_CLADE1_cluster1.3.1.1.2.2.2.1*'
			'a/duck/vietnam/hau_giang680e/2005_CLADE1_cluster1.3.1.1.2.2.2.1*'
			'a/duck/vietnam/hau_giang680f/2005_CLADE1_cluster1.3.1.1.2.2.2.1*'
			'a/chicken/vietnam/393/2005_CLADE1_cluster1.3.1.1.2.2.2.1*'
			'a/duck/vietnam/1228/2005_CLADE1_cluster1.3.1.1.2.2.2.1.1*'
			'a/duck/vietnam/dong_thap_680d/2005_CLADE1_cluster1.3.1.1.2.2.2.1.1*'
			'a/duck/vietnam/1771/2005_CLADE1_cluster1.3.1.1.2.2.2.1.1*'
			'a/chicken/vietnam/long_an_636/2005_CLADE1_cluster1.3.1.1.2.2.2.1.1*'
			'a/duck/vietnam/an_giang_680b/2005_CLADE1_cluster1.3.1.1.2.2.2.1.1*'
			'a/duck/vietnam/1233/2005_CLADE1_cluster1.3.1.1.2.2.2.1.1*'
			'a/cambodia/r0405050/2007_CLADE1_cluster1.3.1.1.2.2.2.1.1*'
			'a/chicken/vietnam/29/2007_CLADE1_cluster1.3.1.1.2.2.2.1.1*'
			'a/muscovy_duck/vietnam/ben_tre_342/2006_CLADE1_cluster1.3.1.1.2.2.2.1.1*'
			'a/duck/vietnam/1/2007_CLADE1_cluster1.3.1.1.2.2.2.1.1*'
			'a/duck/vietnam/tien_giang_409/2006_CLADE1_cluster1.3.1.1.2.2.2.1.1*'
			'a/chicken/vietnam/15/2007_CLADE1_cluster1.3.1.1.2.2.2.1.1*'
			'a/duck/vietnam/6/2007_CLADE1_cluster1.3.1.1.2.2.2.1.1*'
			'a/duck/vietnam/8/2007_CLADE1_cluster1.3.1.1.2.2.2.1.1*'
			'a/duck/vietnam/5/2007_CLADE1_cluster1.3.1.1.2.2.2.1.1*'
			'a/muscovy_duck/vietnam/4/2007_CLADE1_cluster1.3.1.1.2.2.2.1.1*'
			'a/muscovy_duck/vietnam/33/2007_CLADE1_cluster1.3.1.1.2.2.2.1.1*'
			'a/duck/vietnam/34/2007_CLADE1_cluster1.3.1.1.2.2.2.1.1*'
			'a/duck/vietnam/18/2007_CLADE1_cluster1.3.1.1.2.2.2.1.1*'
			'a/duck/vietnam/ca_mau498/2006_CLADE1_cluster1.3.1.1.2.2.2.1.1*'
			'a/duck/vietnam/ca_mau498a/2006_CLADE1_cluster1.3.1.1.2.2.2.1.1*'
			'a/duck/vietnam/2/2007_CLADE1_cluster1.3.1.1.2.2.2.1.1*'
			'a/duck/vietnam/7/2007_CLADE1_cluster1.3.1.1.2.2.2.1.1*'
			'a/chicken/thailand/ch-2/2004_CLADE1_cluster1.3.1.1.2.2.2.1*'
			'a/gs/thailand/79/2004_CLADE1_cluster1.3.1.1.2.2.2.1*'
			'a/chicken/chachoengsao/thailand/cu-10/04_CLADE1_cluster1.3.1.1.2.2.2.1*'
			'a/open-billed_stork/bangkok/lbd0111f/04_CLADE1_cluster1.3.1.1.2.2.2.1*'
			'a/open-billed_stork/bangkok/lbd0511f/04_CLADE1_cluster1.3.1.1.2.2.2.1*'
			'a/chicken/cambodia/7/2004_CLADE1_cluster1.3.1.1.2.2.2.1*'
			'a/chicken/chonburi/thailand/cu-7/04_CLADE1_cluster1.3.1.1.2.2.2.1*'
			'a/clouded_leopard/thailand/ku-11/2004_CLADE1_cluster1.3.1.1.2.2.2.1*'
			'a/open-billed_stork/suphanburi/tsd0912f/_CLADE1_cluster1.3.1.1.2.2.2.1*'
			'a/open-billed_stork/thailand/cu-2/2004_CLADE1_cluster1.3.1.1.2.2.2.1*'
			'a/open-billed_stork/nakhonsawan/bbd0104f_CLADE1_cluster1.3.1.1.2.2.2.1*'
			'a/crow/bangkok/thailand/cu-35/04_CLADE1_cluster1.3.1.1.2.2.2.1*'
			'a/chicken/nakornsawan/niah6-3-0009/2005_CLADE1_cluster1.3.1.1.2.2.2.1*'
			'a/crested_eagle/belgium/01/2004_CLADE1_cluster1.3.1.1.2.2.2.1*'
			'a/chicken/ratchaburi/thailand/cu-68/2004_CLADE1_cluster1.3.1.1.2.2.2.1*'
			'a/chicken/thailand/kanchanaburi/ck-160/0_CLADE1_cluster1.3.1.1.2.2.2.1*'
			'a/chicken/thailand/nontaburi/ck-162/2005_CLADE1_cluster1.3.1.1.2.2.2.1*'
			'a/quail/thailand/nakhon_pathom/qa-161/20_CLADE1_cluster1.3.1.1.2.2.2.1*'
			'a/pigeon/thailand/vsmu-25-bkk/2005_CLADE1_cluster1.3.1.1.2.2.2.1*'
			'a/duck/thailand/cu-329/07_CLADE1_cluster1.3.1.1.2.2.2.1*'
			'a/duck/thailand/cu-328/07_CLADE1_cluster1.3.1.1.2.2.2.1*'
			'a/duck/kamphaengphet/niah6-2-0043/2004_CLADE1_cluster1.3.1.1.2.2.2.1*'
			'a/chicken/kamphaengphet/niah6-3-0011/05_CLADE1_cluster1.3.1.1.2.2.2.1*'
			'a/crow/bangkok/thailand/cu-25/04_CLADE1_cluster1.3.1.1.2.2.2.1*'
			'a/chicken/phitsanulok/niah6-3-0011/2005_CLADE1_cluster1.3.1.1.2.2.2.1*'
			'a/quail/malaysia/6309/2004_CLADE1_cluster1.3.1.1.2.2.2.1*'
			'a/open-billed_stork/nakhonsawan/bbd1421j_CLADE1_cluster1.3.1.1.2.2.2.1*'
			'a/open-billed_stork/nakhonsawan/bbd1221j_CLADE1_cluster1.3.1.1.2.2.2.1*'
			'a/open-billed_stork/nakhonsawan/bbd1521j_CLADE1_cluster1.3.1.1.2.2.2.1*'
			'a/open-billed_stork/nakhonsawan/bbd2616f_CLADE1_cluster1.3.1.1.2.2.2.1*'
			'a/open-billed_stork/nakhonsawan/bba0627m_CLADE1_cluster1.3.1.1.2.2.2.1*'
			'a/open-billed_stork/nakhonsawan/bbd3616m_CLADE1_cluster1.3.1.1.2.2.2.1*'
			'a/open-billed_stork/nakhonsawan/bbd1621j_CLADE1_cluster1.3.1.1.2.2.2.1*'
			'a/open-billed_stork/nakhonsawan/bbd2316f_CLADE1_cluster1.3.1.1.2.2.2.1*'
			'a/open-billed_stork/nakhonsawan/bba3011m_CLADE1_cluster1.3.1.1.2.2.2.1*'
			'a/open-billed_stork/nakhonsawan/bbd3309m_CLADE1_cluster1.3.1.1.2.2.2.1*'
			'a/open-billed_stork/nakhonsawan/bba2611m_CLADE1_cluster1.3.1.1.2.2.2.1*'
			'a/open-billed_stork/nakhonsawan/bba2811m_CLADE1_cluster1.3.1.1.2.2.2.1*'
			'a/open-billed_stork/nakhonsawan/bbd3516m_CLADE1_cluster1.3.1.1.2.2.2.1*'
			'a/cat/thailand/ku-02/04_CLADE1_cluster1.3.1.1.2.2.2.1*'
			'a/open-billed_stork/nakhonsawan/bbd0404f_CLADE1_cluster1.3.1.1.2.2.2.1*'
			'a/chicken/vietnam/c58/04_CLADE1_cluster1.3.1.1.2.2.2.1*'
			'a/chicken/viet_nam/c57/2004_CLADE1_cluster1.3.1.1.2.2.2.1*'
			'a/chicken/vietnam/19/2003_CLADE1_cluster1.3.1.1.2.2.2.1*'
			'a/mallard/vietnam/16/2003_CLADE1_cluster1.3.1.1.2.2.2.1*'
			'a/chicken/vietnam/28/2003_CLADE1_cluster1.3.1.1.2.2.2.1*'
			'a/chicken/vietnam/27/2003_CLADE1_cluster1.3.1.1.2.2.2.1*'
			'a/chicken/vietnam/20/2003_CLADE1_cluster1.3.1.1.2.2.2.1*'
			'a/chicken/viet_nam/ncvd31/2004_CLADE1_cluster1.3.1.1.2.2.2.1*'
			'a/chicken/vietnam/32/2004_CLADE1_cluster1.3.1.1.2.2.2.1*'
			'a/chicken/vietnam/p22/05_CLADE1_cluster1.3.1.1.2.2.2.1*'
			'a/chicken/viet_nam/2/2005_CLADE1_cluster1.3.1.1.2.2.2.1*'
			'a/chicken/viet_nam/ncvd10/2005_CLADE1_cluster1.3.1.1.2.2.2.1*'
			'a/duck/vietnam/272/2005_CLADE1_cluster1.3.1.1.2.2.2.1*'
			'a/chicken/vietnam/p78/05_CLADE1_cluster1.3.1.1.2.2.2.1*'
			'a/chicken/viet_nam/ncvd09/2005_CLADE1_cluster1.3.1.1.2.2.2.1*'
			'a/duck/viet_nam/18/2005_CLADE1_cluster1.3.1.1.2.2.2.1*'
			'a/chicken/viet_nam/ncvd12/2005_CLADE1_cluster1.3.1.1.2.2.2.1*'
			'a/chicken/vietnam/p41/05_CLADE1_cluster1.3.1.1.2.2.2.1*'
			'a/duck/vietnam/220/2004_CLADE1_cluster1.3.1.1.2.2.2.1*'
			'a/duck/vietnam/219/2004_CLADE1_cluster1.3.1.1.2.2.2.1*'
			'a/muscovy_duck/viet_nam/ncvd02/2005_CLADE1_cluster1.3.1.1.2.2.2.1*'
			'a/duck/viet_nam/ncvd01/2005_CLADE1_cluster1.3.1.1.2.2.2.1*'
			'a/duck/viet_nam/ncvd07/2005_CLADE1_cluster1.3.1.1.2.2.2.1*'
			'a/duck/vietnam/ncvd01/2005_CLADE1_cluster1.3.1.1.2.2.2.1*'
			'a/duck/vietnam/942a/2004_CLADE1_cluster1.3.1.1.2.2.2.1*'
			'a/duck/viet_nam/1/2005_CLADE1_cluster1.3.1.1.2.2.2.1*'
			'a/duck/vietnam/tg24-o1/05_CLADE1_cluster1.3.1.1.2.2.2.1*'
			'a/duck/viet_nam/ncvd08/2005_CLADE1_cluster1.3.1.1.2.2.2.1*'
			'a/chicken/viet_nam/11/2005_CLADE1_cluster1.3.1.1.2.2.2.1*'
			'a/duck/vietnam/942b/2004_CLADE1_cluster1.3.1.1.2.2.2.1*'
			'a/duck/viet_nam/ncvd04/2005_CLADE1_cluster1.3.1.1.2.2.2.1*'
			'a/mallard/vietnam/352/2005_CLADE1_cluster1.3.1.1.2.2.2.1*'
			'a/chicken/vietnam/348/2005_CLADE1_cluster1.3.1.1.2.2.2.1*'
			'a/mallard/vietnam/347/2005_CLADE1_cluster1.3.1.1.2.2.2.1*'
			'a/duck/vietnam/n-tb/2005_CLADE1_cluster1.3.1.1.2.2.2.1*'
			'a/hanoi/30408/2005_CLADE1_cluster1.3.1.1.2.2.2.1*'
			'a/duck/viet_nam/ncvd05/2005_CLADE1_cluster1.3.1.1.2.2.2.1*'
			'a/duck/vietnam/5004/2005_CLADE1_cluster1.3.1.1.2.2.2.1*'
			'a/ck/thailand/1/2004_CLADE1_cluster1.3.1.1.2.2.2.1*'
			'a/duck/vietnam/48/2004_CLADE1_cluster1.3.1.1.2.2.2.1*'
			'a/dk/viet_nam/11/2004_CLADE1_cluster1.3.1.1.2.2.2.1*'
			'a/chicken/nakhon_sawan/thailand/cu-13/04_CLADE1_cluster1.3.1.1.2.2.2.1*'
			'a/ck/thailand/9_1/2004_CLADE1_cluster1.3.1.1.2.2.2.1*'
			'a/duck/vietnam/40/2004_CLADE1_cluster1.3.1.1.2.2.2.1*'
			'a/chicken/vietnam/5/2003_CLADE1_cluster1.3.1.1.2.2.2.1*'
			'a/dk/thailand/71_1/2004_CLADE1_cluster1.3.1.1.2.2.2.1*'
			'a/mallard/vietnam/3/2003_CLADE1_cluster1.3.1.1.2.2.2.1*'
			'a/chicken/nakhon_pathom/thailand/cu-14/0_CLADE1_cluster1.3.1.1.2.2.2.1*'
			'a/chicken/chachoengsao/thailand/cu-11/04_CLADE1_cluster1.3.1.1.2.2.2.1*'
			'a/chicken/nakhon_sawan/thailand/cu-39/04_CLADE1_cluster1.3.1.1.2.2.2.1*'
			'a/chicken/nakorn-patom/thailand/cu-k2/20_CLADE1_cluster1.3.1.1.2.2.2.1*'
			'a/chicken/bangkok/thailand/cu-20/04_CLADE1_cluster1.3.1.1.2.2.2.1*'
			'a/chicken/suphanburi/thailand/cu-9/04_CLADE1_cluster1.3.1.1.2.2.2.1*'
			'a/chicken/bangkok/thailand/cu-6/04_CLADE1_cluster1.3.1.1.2.2.2.1*'
			'a/chicken/chonburi/thailand/cu-73/04_CLADE1_cluster1.3.1.1.2.2.2.1*'
			'a/chicken/nakhon_sawan/thailand/cu-12/04_CLADE1_cluster1.3.1.1.2.2.2.1*'
			'a/ostrich/samut_prakan/thailand/cu-19/04_CLADE1_cluster1.3.1.1.2.2.2.1*'
			'a/duck/thailand/cu-2/2004_CLADE1_cluster1.3.1.1.2.2.2.1*'
			'a/chicken/prachinburi/thailand/cu-8/2004_CLADE1_cluster1.3.1.1.2.2.2.1*'
			'a/duck/saraburi/thailand/cu-74/04_CLADE1_cluster1.3.1.1.2.2.2.1*'
			'a/chicken/thailand/cu-21/2004_CLADE1_cluster1.3.1.1.2.2.2.1*'
			'a/crow/bangkok/thailand/cu-4/04_CLADE1_cluster1.3.1.1.2.2.2.1*'
			'a/chicken/suphanburi/thailand/cu-1/04_CLADE1_cluster1.3.1.1.2.2.2.1*'
			'a/duck/nakhon_pathom/thailand/cu-71/04_CLADE1_cluster1.3.1.1.2.2.2.1*'
			'a/chicken/phitsanulok/niah6-3-0017/2005_CLADE1_cluster1.3.1.1.2.2.2.1*'
			'a/duck/uthaithani/niah6-3-0008/2005_CLADE1_cluster1.3.1.1.2.2.2.1*'
			'a/chicken/thailand/2/04_CLADE1_cluster1.3.1.1.2.2.2.1*'
			'a/chicken/ayutthaya/thailand/cu-23/04_CLADE1_cluster1.3.1.1.2.2.2.1*'
			'a/chicken/saraburi/thailand/cu-17/2004_CLADE1_cluster1.3.1.1.2.2.2.1*'
			'a/qa/thailand/57/2004_CLADE1_cluster1.3.1.1.2.2.2.1*'
			'a/chicken/lopburi/thailand/cu-38/04_CLADE1_cluster1.3.1.1.2.2.2.1*'
			'a/kalji_pheasant/bangkok/thailand/cu-18/_CLADE1_cluster1.3.1.1.2.2.2.1*'
			'a/chicken/thailand/73/2004_CLADE1_cluster1.3.1.1.2.2.2.1*'
			'a/crow/bangkok/thailand/cu-15/04_CLADE1_cluster1.3.1.1.2.2.2.1*'
			'a/chicken/sukhothai/niah6-3-0018/2005_CLADE1_cluster1.3.1.1.2.2.2.1*'
			'a/green_peafowl/thailand/vsmu-3-cbi/2005_CLADE1_cluster1.3.1.1.2.2.2.1*'
			'a/goose/cambodia/28/2004_CLADE1_cluster1.3.1.1.2.2.2.1*'
			'a/clouded_leopard/chonburi/ai-1216a/2004_CLADE1_cluster1.3.1.1.2.2.2.1*'
			'a/golden_pheasant/thailand/vsmu-21-spb/0_CLADE1_cluster1.3.1.1.2.2.2.1*'
			'a/great_barbet/thailand/vsmu-2-cbi/2005_CLADE1_cluster1.3.1.1.2.2.2.1*'
			'a/gray-crowed_crane/thailand/vsmu-4-cbi/_CLADE1_cluster1.3.1.1.2.2.2.1*'
			'a/open-billed_stork/thailand/vsmu-15-atg_CLADE1_cluster1.3.1.1.2.2.2.1*'
			'a/pigeon/thailand/ku-03/04_CLADE1_cluster1.3.1.1.2.2.2.1*'
			'a/chicken/thailand/vsmu-3-bkk/2004_CLADE1_cluster1.3.1.1.2.2.2.1*'
			'a/brown-headed_gull/thailand/vsmu-28-spk_CLADE1_cluster1.3.1.1.2.2.2.1*'
			'a/chicken/thailand/icrc-v143/2007_CLADE1_cluster1.3.1.1.2.2.2.1*'
			'a/chicken/thailand/icrc-213/2007_CLADE1_cluster1.3.1.1.2.2.2.1*'
			'a/duck/chonburi/thailand/cu-5/04_CLADE1_cluster1.3.1.1.2.2.2.1*'
			'a/chicken/thailand/cu-321/06_CLADE1_cluster1.3.1.1.2.2.2.1*'
			'a/quail/thailand/cu-331/06_CLADE1_cluster1.3.1.1.2.2.2.1*'
			'a/quail/thailand/cu-333/06_CLADE1_cluster1.3.1.1.2.2.2.1*'
			'a/quail/thailand/cu-332/06_CLADE1_cluster1.3.1.1.2.2.2.1*'
			'a/quail/thailand/cu-330/06_CLADE1_cluster1.3.1.1.2.2.2.1*'
			'a/moorhen/thailand/cu-317/06_CLADE1_cluster1.3.1.1.2.2.2.1*'
			'a/chicken/kamphaengphet/niah6-3-0013/05_CLADE1_cluster1.3.1.1.2.2.2.1*'
			'a/quail/thailand/cu-320/06_CLADE1_cluster1.3.1.1.2.2.2.1*'
			'a/chicken/thailand/icrc-618/2008_CLADE1_cluster1.3.1.1.2.2.2.1*'
			'a/chicken/thailand/icrc-195/2007_CLADE1_cluster1.3.1.1.2.2.2.1*'
			'a/chicken/thailand/icrc-v586/2008_CLADE1_cluster1.3.1.1.2.2.2.1*'
			'a/chicken/thailand/ns-339/2008_CLADE1_cluster1.3.1.1.2.2.2.1*'
			'a/chicken/thailand/ns-341/2008_CLADE1_cluster1.3.1.1.2.2.2.1*'
			'a/chicken/thailand/pc-340/2008_CLADE1_cluster1.3.1.1.2.2.2.1*'
			'a/chicken/thailand/ns-342/2008_CLADE1_cluster1.3.1.1.2.2.2.1*'
			'a/chicken/guangdong/174/04_CLADE2_5_cluster1.3.1.1.2.2.2.2*'
			'a/duck/hubei/wq/2003_CLADE2_5_cluster1.3.1.1.2.2.2.2*'
			'a/duck/hubei/wp/2003_CLADE2_5_cluster1.3.1.1.2.2.2.2*'
			'a/chicken/yamaguchi/7/2004_CLADE2_5_cluster1.3.1.1.2.2.2.2*'
			'a/chicken/oita/8/2004_CLADE2_5_cluster1.3.1.1.2.2.2.2*'
			'a/chicken/korea/es/03_CLADE2_5_cluster1.3.1.1.2.2.2.2*'
			'a/duck/korea/esd1/03_CLADE2_5_cluster1.3.1.1.2.2.2.2*'
			'a/chicken/korea/es/2003_CLADE2_5_cluster1.3.1.1.2.2.2.2*'
			'a/crow/osaka/102/2004_CLADE2_5_cluster1.3.1.1.2.2.2.2*'
			'a/crow/kyoto/53/2004_CLADE2_5_cluster1.3.1.1.2.2.2.2*'
			'a/chicken/kyoto/3/2004_CLADE2_5_cluster1.3.1.1.2.2.2.2*'
			'a/blow_fly/kyoto/93/2004_CLADE2_5_cluster1.3.1.1.2.2.2.2*'
			'a/goose/jilin/hb/2003_CLADE2_5_cluster1.3.1.1.2.2.2.3*'
			'a/goose/shantou/239/2006_CLADE2_5_cluster1.3.1.1.2.2.2.3*'
			'a/goose/shantou/2086/2006_CLADE2_5_cluster1.3.1.1.2.2.2.3*'
			'a/ck/st/4231/2003_CLADEoutliers_cluster1.3.1.1.2.2.2.3*'
			'a/chicken/shantou/3744/2003_CLADEoutliers_cluster1.3.1.1.2.2.2.3*'
			'a/migratory_duck/jiangxi/2295/2005_CLADEoutliers_cluster1.3.1.1.2.2.2.3*'
			'a/domestic_goose/pavlodar/1/2005_CLADE2_2_cluster1.3.1.1.2.2.2.3*'
			'a/chicken/mahachkala/05/2006_CLADE2_2_cluster1.3.1.1.2.2.2.3*'
			'a/grebe/novosibirsk/29/2005_CLADE2_2_cluster1.3.1.1.2.2.2.3*'
			'a/chicken/russia_krasnodar/2/2007_CLADE2_2_cluster1.3.1.1.2.2.2.3*'
			'a/cygnus_cygnus/iran/754/2006_CLADE2_2_cluster1.3.1.1.2.2.2.3*'
			'a/chicken/krasnodar/123/06_CLADE2_2_cluster1.3.1.1.2.2.2.3*'
			'a/cygnus_olor/italy/742/2006_CLADE2_2_cluster1.3.1.1.2.2.2.3*'
			'a/chicken/adygea/203/06_CLADE2_2_cluster1.3.1.1.2.2.2.3*'
			'a/chicken/krasnodar/199/06_CLADE2_2_cluster1.3.1.1.2.2.2.3*'
			'a/cat/dagestan/87/06_CLADE2_2_cluster1.3.1.1.2.2.2.3*'
			'a/chicken/krasnodar/01/2006_CLADE2_2_cluster1.3.1.1.2.2.2.3*'
			'a/chicken/moscow/2/2007_CLADE2_2_cluster1.3.1.1.2.2.2.3*'
			'a/chicken/rostov/22-1/2007_CLADE2_2_cluster1.3.1.1.2.2.2.3*'
			'a/chicken/rostov-on-don/35/2007_CLADE2_2_cluster1.3.1.1.2.2.2.3*'
			'a/chicken/india/niv33487/06_CLADE2_2_cluster1.3.1.1.2.2.2.3*'
			'a/chicken/navapur/india/7972/2006_CLADE2_2_cluster1.3.1.1.2.2.2.3*'
			'a/chicken/jalgaon/8824/2006_CLADE2_2_cluster1.3.1.1.2.2.2.3*'
			'a/chicken/afghanistan/1207/2006_CLADE2_2_cluster1.3.1.1.2.2.2.3*'
			'a/chicken/afghanistan/1573-47/2006_CLADE2_2_cluster1.3.1.1.2.2.2.3*'
			'a/chicken/afghanistan/1573-65/2006_CLADE2_2_cluster1.3.1.1.2.2.2.3*'
			'a/goose/islamabad/narc7757/2007_CLADE2_2_cluster1.3.1.1.2.2.2.3*'
			'a/chicken/afghanistan/1573-92/2006_CLADE2_2_cluster1.3.1.1.2.2.2.3*'
			'a/peacock/chakshahzad/narc9238/2007_CLADE2_2_cluster1.3.1.1.2.2.2.3*'
			'a/crow/peshawer/narc7914/2007_CLADE2_2_cluster1.3.1.1.2.2.2.3*'
			'a/peacock/mansehra-pakistan/narc-7558/02_CLADE2_2_cluster1.3.1.1.2.2.2.3*'
			'a/grebe/tyva/tyv06-2/06_CLADE2_2_cluster1.3.1.1.2.2.2.3*'
			'a/duck/tuva/01/2006_CLADE2_2_cluster1.3.1.1.2.2.2.3*'
			'a/duck/korea/asan5/2006_CLADE2_2_cluster1.3.1.1.2.2.2.3*'
			'a/environment/korea/w149/2006_CLADE2_2_cluster1.3.1.1.2.2.2.3*'
			'a/chicken/korea/ca7/2006_CLADE2_2_cluster1.3.1.1.2.2.2.3*'
			'a/grebe/tyva/tyv06-1/2006_CLADE2_2_cluster1.3.1.1.2.2.2.3*'
			'a/environment/korea/w150/2006_CLADE2_2_cluster1.3.1.1.2.2.2.3*'
			'a/quail/korea/kj4/2006_CLADE2_2_cluster1.3.1.1.2.2.2.3*'
			'a/chicken/korea/is/2006_CLADE2_2_cluster1.3.1.1.2.2.2.3*'
			'a/chicken/korea/is3/2006_CLADE2_2_cluster1.3.1.1.2.2.2.3*'
			'a/houbara_bustard/saudi_arabia/6732-1/20_CLADE2_2_cluster1.3.1.1.2.2.2.3*'
			'a/falcon/saudi_arabia/6732-2/2007_CLADE2_2_cluster1.3.1.1.2.2.2.3*'
			'a/chicken/czech_republic/11242-38/07_CLADE2_2_cluster1.3.1.1.2.2.2.3*'
			'a/cat/romania/tl/nov/2007_CLADE2_2_cluster1.3.1.1.2.2.2.3*'
			'a/cygnus_olor/czech_republic/10732/07_CLADE2_2_cluster1.3.1.1.2.2.2.3*'
			'a/mallard/bavaria/10/2007_CLADE2_2_cluster1.3.1.1.2.2.2.3*'
			'a/black-necked_grebe/germany/r1393/07_CLADE2_2_cluster1.3.1.1.2.2.2.3*'
			'a/chicken/krasnodar/300/07_CLADE2_2_cluster1.3.1.1.2.2.2.3*'
			'a/mute_swan/germany/r1349/07_CLADE2_2_cluster1.3.1.1.2.2.2.3*'
			'a/mute_swan/germany/r1359/07_CLADE2_2_cluster1.3.1.1.2.2.2.3*'
			'a/bar-headed_goose/qinghai/65/05_CLADE2_2_cluster1.3.1.1.2.2.2.3*'
			'a/bar-headed_goose/qinghai/61/05_CLADE2_2_cluster1.3.1.1.2.2.2.3*'
			'a/bar-headed_goose/qinghai/5/05_CLADE2_2_cluster1.3.1.1.2.2.2.3*'
			'a/migratory_duck/jiangxi/2136/2005_CLADE2_2_cluster1.3.1.1.2.2.2.3*'
			'a/bar-headed_goose/qinghai/62/05_CLADE2_2_cluster1.3.1.1.2.2.2.3*'
			'a/bar-headed_goose/qinghai/75/05_CLADE2_2_cluster1.3.1.1.2.2.2.3*'
			'a/great_black-headed_gull/qinghai/2/05_CLADE2_2_cluster1.3.1.1.2.2.2.3*'
			'a/bar-headed_goose/qinghai/68/05_CLADE2_2_cluster1.3.1.1.2.2.2.3*'
			'a/brown-headed_gull/qinghai/3/05_CLADE2_2_cluster1.3.1.1.2.2.2.3*'
			'a/bar-headed_goose/qinghai/60/05_CLADE2_2_cluster1.3.1.1.2.2.2.3*'
			'a/environment/qinghai/31/2005_CLADE2_2_cluster1.3.1.1.2.2.2.3*'
			'a/bar-headed_goose/qinghai/12/05_CLADE2_2_cluster1.3.1.1.2.2.2.3*'
			'a/bar-headed_goose/qinghai/67/05_CLADE2_2_cluster1.3.1.1.2.2.2.3*'
			'a/cygnus_olor/astrakhan/ast05-2-1/2005_CLADE2_2_cluster1.3.1.1.2.2.2.3*'
			'a/cygnus_olor/astrakhan/ast05-2-8/2005_CLADE2_2_cluster1.3.1.1.2.2.2.3*'
			'a/cygnus_olor/astrakhan/ast05-2-2/2005_CLADE2_2_cluster1.3.1.1.2.2.2.3*'
			'a/cygnus_olor/astrakhan/ast05-2-7/2005_CLADE2_2_cluster1.3.1.1.2.2.2.3*'
			'a/goose/krasnoozerka/627/2005_CLADE2_2_cluster1.3.1.1.2.2.2.3*'
			'a/cygnus_olor/croatia/1/2005_CLADE2_2_cluster1.3.1.1.2.2.2.3*'
			'a/goose/krasnoozerskoe/627/05_CLADE2_2_cluster1.3.1.1.2.2.2.3*'
			'a/bar-headed_goose/qinghai/f/2006_CLADE2_2_cluster1.3.1.1.2.2.2.3*'
			'a/black-headed_gull/qinghai/3/2006_CLADE2_2_cluster1.3.1.1.2.2.2.3*'
			'a/cygnus_olor/czech_republic/10662/06_CLADE2_2_cluster1.3.1.1.2.2.2.3*'
			'a/duck/germany/r751/06_CLADE2_2_cluster1.3.1.1.2.2.2.3*'
			'a/common_buzzard/germany/r306/06_CLADE2_2_cluster1.3.1.1.2.2.2.3*'
			'a/coot/germany/r655/06_CLADE2_2_cluster1.3.1.1.2.2.2.3*'
			'a/goose/germany/r696/06_CLADE2_2_cluster1.3.1.1.2.2.2.3*'
			'a/canada_goose/germany/r71/2006_CLADE2_2_cluster1.3.1.1.2.2.2.3*'
			'a/mute_swan/germany/r65/06_CLADE2_2_cluster1.3.1.1.2.2.2.3*'
			'a/duck/germany/r338/06_CLADE2_2_cluster1.3.1.1.2.2.2.3*'
			'a/cormorant/germany/r292/06_CLADE2_2_cluster1.3.1.1.2.2.2.3*'
			'a/mute_swan/germany/r854/06_CLADE2_2_cluster1.3.1.1.2.2.2.3*'
			'a/cat/germany/606/2006_CLADE2_2_cluster1.3.1.1.2.2.2.3*'
			'a/canada_goose/germany/r1207/2006_CLADE2_2_cluster1.3.1.1.2.2.2.3*'
			'a/common_buzzard/germany/r870/06_CLADE2_2_cluster1.3.1.1.2.2.2.3*'
			'a/peregrine/denmark/6632/06_CLADE2_2_cluster1.3.1.1.2.2.2.3*'
			'a/canada_goose/sweden/v978/2006_CLADE2_2_cluster1.3.1.1.2.2.2.3*'
			'a/eagle_owl/sweden/v1218/2006_CLADE2_2_cluster1.3.1.1.2.2.2.3*'
			'a/great_crested_grebe/denmark/7498/06_CLADE2_2_cluster1.3.1.1.2.2.2.3*'
			'a/fowl/denmark/60296/06_CLADE2_2_cluster1.3.1.1.2.2.2.3*'
			'a/peacock/denmark/60295/06_CLADE2_2_cluster1.3.1.1.2.2.2.3*'
			'a/goosander/sweden/v539/2006_CLADE2_2_cluster1.3.1.1.2.2.2.3*'
			'a/mink/sweden/v907/2006_CLADE2_2_cluster1.3.1.1.2.2.2.3*'
			'a/buzzard/denmark/6370/06_CLADE2_2_cluster1.3.1.1.2.2.2.3*'
			'a/grey_lag_goose/denmark/6692/06_CLADE2_2_cluster1.3.1.1.2.2.2.3*'
			'a/cygnus_olor/astrakhan/ast05-2-3/2005_CLADE2_2_cluster1.3.1.1.2.2.2.3*'
			'a/chicken/nigeria/lag6/2007_CLADE2_2_cluster1.3.1.1.2.2.2.3*'
			'a/chicken/nigeria/fa7/2006_CLADE2_2_cluster1.3.1.1.2.2.2.3*'
			'a/chicken/nigeria/fa6/2006_CLADE2_2_cluster1.3.1.1.2.2.2.3*'
			'a/chicken/nigeria/vrd145/2006_CLADE2_2_cluster1.3.1.1.2.2.2.3*'
			'a/chicken/nigeria/if10/2006_CLADE2_2_cluster1.3.1.1.2.2.2.3*'
			'a/chicken/niger/2130-8/2006_CLADE2_2_cluster1.3.1.1.2.2.2.3*'
			'a/chicken/niger/2130-7/2006_CLADE2_2_cluster1.3.1.1.2.2.2.3*'
			'a/chicken/nigeria/957-20/2006_CLADE2_2_cluster1.3.1.1.2.2.2.3*'
			'a/chicken/nigeria/ba209/2006_CLADE2_2_cluster1.3.1.1.2.2.2.3*'
			'a/chicken/nigeria/ba210/2006_CLADE2_2_cluster1.3.1.1.2.2.2.3*'
			'a/chicken/nigeria/vrd193/2006_CLADE2_2_cluster1.3.1.1.2.2.2.3*'
			'a/guinea_fowl/jwp/nigeria/vrd252/2006_CLADE2_2_cluster1.3.1.1.2.2.2.3*'
			'a/chicken/nigeria/vrd286/2006_CLADE2_2_cluster1.3.1.1.2.2.2.3*'
			'a/chicken/nigeria/vrd419/2006_CLADE2_2_cluster1.3.1.1.2.2.2.3*'
			'a/chicken/nigeria/vrd284/2006_CLADE2_2_cluster1.3.1.1.2.2.2.3*'
			'a/chicken/nigeria/1047-34/2006_CLADE2_2_cluster1.3.1.1.2.2.2.3*'
			'a/chicken/nigeria/vrd49/2006_CLADE2_2_cluster1.3.1.1.2.2.2.3*'
			'a/chicken/nigeria/oyo14/2007_CLADE2_2_cluster1.3.1.1.2.2.2.3*'
			'a/chicken/nigeria/vrd130b/2006_CLADE2_2_cluster1.3.1.1.2.2.2.3*'
			'a/ostrich/nigeria/1047-25/2006_CLADE2_2_cluster1.3.1.1.2.2.2.3*'
			'a/chicken/nigeria/vrd218/2006_CLADE2_2_cluster1.3.1.1.2.2.2.3*'
			'a/chicken/nigeria/vrd403/2006_CLADE2_2_cluster1.3.1.1.2.2.2.3*'
			'a/chicken/nigeria/od8/2006_CLADE2_2_cluster1.3.1.1.2.2.2.3*'
			'a/chicken/nigeria/od9/2006_CLADE2_2_cluster1.3.1.1.2.2.2.3*'
			'a/chicken/nigeria/1047-8/2006_CLADE2_2_cluster1.3.1.1.2.2.2.3*'
			'a/chicken/nigeria/vrd368/2006_CLADE2_2_cluster1.3.1.1.2.2.2.3*'
			'a/chicken/nigeria/vrd311/2006_CLADE2_2_cluster1.3.1.1.2.2.2.3*'
			'a/pigeon/nigeria/vrd370/2006_CLADE2_2_cluster1.3.1.1.2.2.2.3*'
			'a/chicken/nigeria/vrd457/2006_CLADE2_2_cluster1.3.1.1.2.2.2.3*'
			'a/chicken/nigeria/1047-54/2006_CLADE2_2_cluster1.3.1.1.2.2.2.3*'
			'a/duck/niger/914/2006_CLADE2_2_cluster1.3.1.1.2.2.2.3*'
			'a/chicken/nigeria/ab13/2006_CLADE2_2_cluster1.3.1.1.2.2.2.3*'
			'a/chicken/nigeria/1071-7/2007_CLADE2_2_cluster1.3.1.1.2.2.2.3*'
			'a/chicken/nigeria/1071-3/2007_CLADE2_2_cluster1.3.1.1.2.2.2.3*'
			'a/chicken/nigeria/eki15/2007_CLADE2_2_cluster1.3.1.1.2.2.2.3*'
			'a/guinea_fowl/nigeria/vrd005/2007_CLADE2_2_cluster1.3.1.1.2.2.2.3*'
			'a/chicken/omsk/14/05_CLADE2_2_cluster1.3.1.1.2.2.2.3*'
			'a/guinea_fowl/shantou/1341/2006_CLADE2_2_cluster1.3.1.1.2.2.2.3*'
			'a/duck/novosibirsk/02/05_CLADE2_2_cluster1.3.1.1.2.2.2.3*'
			'a/goose/suzdalka/10/05_CLADE2_2_cluster1.3.1.1.2.2.2.3*'
			'a/chicken/suzdalka/06/05_CLADE2_2_cluster1.3.1.1.2.2.2.3*'
			'a/chicken/crimea/04/2005_CLADE2_2_cluster1.3.1.1.2.2.2.3*'
			'a/goose/crimea/615/05_CLADE2_2_cluster1.3.1.1.2.2.2.3*'
			'a/chicken/tambov/570-2/05_CLADE2_2_cluster1.3.1.1.2.2.2.3*'
			'a/chicken/tula/4/05_CLADE2_2_cluster1.3.1.1.2.2.2.3*'
			'a/duck/novosibirsk/56/2005_CLADE2_2_cluster1.3.1.1.2.2.2.3*'
			'a/goose/hungary/2823/2/2007_CLADE2_2_cluster1.3.1.1.2.2.2.3*'
			'a/domestic_goose/iraq/812/2006_CLADE2_2_cluster1.3.1.1.2.2.2.3*'
			'a/domestic_cat/iraq/820/2006_CLADE2_2_cluster1.3.1.1.2.2.2.3*'
			'a/iraq/207-namru3/2006_CLADE2_2_cluster1.3.1.1.2.2.2.3*'
			'a/iraq/755/2006_CLADE2_2_cluster1.3.1.1.2.2.2.3*'
			'a/iraq/754/2006_CLADE2_2_cluster1.3.1.1.2.2.2.3*'
			'a/iraq/1/2006_CLADE2_2_cluster1.3.1.1.2.2.2.3*'
			'a/iraq/659/2006_CLADE2_2_cluster1.3.1.1.2.2.2.3*'
			'a/iraq/756/2006_CLADE2_2_cluster1.3.1.1.2.2.2.3*'
			'a/chicken/volgograd/236/06_CLADE2_2_cluster1.3.1.1.2.2.2.3*'
			'a/gull/germany/r882/06_CLADE2_2_cluster1.3.1.1.2.2.2.3*'
			'a/falcon/germany/r899/06_CLADE2_2_cluster1.3.1.1.2.2.2.3*'
			'a/mallard/switzerland/v537/2006_CLADE2_2_cluster1.3.1.1.2.2.2.3*'
			'a/duck/switzerland/v426/2006_CLADE2_2_cluster1.3.1.1.2.2.2.3*'
			'a/goldeneye_duck/bavaria/19/2006_CLADE2_2_cluster1.3.1.1.2.2.2.3*'
			'a/eagle_owl/germany/r1166/06_CLADE2_2_cluster1.3.1.1.2.2.2.3*'
			'a/pochard/germany/r348/06_CLADE2_2_cluster1.3.1.1.2.2.2.3*'
			'a/common_buzzard/bavaria/11/2006_CLADE2_2_cluster1.3.1.1.2.2.2.3*'
			'a/great_crested_grebe/germany/r1226/06_CLADE2_2_cluster1.3.1.1.2.2.2.3*'
			'a/little_grebe/switzerland/v330/2006_CLADE2_2_cluster1.3.1.1.2.2.2.3*'
			'a/common_coot/switzerland/v544/2006_CLADE2_2_cluster1.3.1.1.2.2.2.3*'
			'a/duck/germany/r592/06_CLADE2_2_cluster1.3.1.1.2.2.2.3*'
			'a/buzzard/bavaria/5/2006_CLADE2_2_cluster1.3.1.1.2.2.2.3*'
			'a/eagle_owl/bavaria/10/2006_CLADE2_2_cluster1.3.1.1.2.2.2.3*'
			'a/mallard/switzerland/v558/2006_CLADE2_2_cluster1.3.1.1.2.2.2.3*'
			'a/duck/switzerland/v389/2006_CLADE2_2_cluster1.3.1.1.2.2.2.3*'
			'a/mute_swan/france/06631a/2006_CLADE2_2_cluster1.3.1.1.2.2.2.3*'
			'a/greylag_goose/france/06310/2006_CLADE2_2_cluster1.3.1.1.2.2.2.3*'
			'a/mute_swan/france/06299/2006_CLADE2_2_cluster1.3.1.1.2.2.2.3*'
			'a/goosander/switzerland/v82/06_CLADE2_2_cluster1.3.1.1.2.2.2.3*'
			'a/mute_swan/germany/r797/06_CLADE2_2_cluster1.3.1.1.2.2.2.3*'
			'a/bar-headed_goose/mongolia/1/05_CLADE2_2_cluster1.3.1.1.2.2.2.3*'
			'a/chicken/kurgan/05/2005_CLADE2_2_cluster1.3.1.1.2.2.2.3*'
			'a/chicken/nigeria/641/2006_CLADE2_2_cluster1.3.1.1.2.2.2.3*'
			'a/chicken/ivory_coast/1787/2006_CLADE2_2_cluster1.3.1.1.2.2.2.3*'
			'a/chicken/ivory_coast/1787-35/2006_CLADE2_2_cluster1.3.1.1.2.2.2.3*'
			'a/chicken/kurgan/3/2005_CLADE2_2_cluster1.3.1.1.2.2.2.3*'
			'a/chicken/nigeria/vrd44/2006_CLADE2_2_cluster1.3.1.1.2.2.2.3*'
			'a/chicken/nigeria/vrd83/2006_CLADE2_2_cluster1.3.1.1.2.2.2.3*'
			'a/duck/cote_divoire/1787-18/2006_CLADE2_2_cluster1.3.1.1.2.2.2.3*'
			'a/chicken/nigeria/1047-62/2006_CLADE2_2_cluster1.3.1.1.2.2.2.3*'
			'a/chicken/sudan/2115-10/2006_CLADE2_2_cluster1.3.1.1.2.2.2.3*'
			'a/chicken/sudan/1784/2006_CLADE2_2_cluster1.3.1.1.2.2.2.3*'
			'a/chicken/sudan/1784-7/2006_CLADE2_2_cluster1.3.1.1.2.2.2.3*'
			'a/chicken/sudan/2115-12/2006_CLADE2_2_cluster1.3.1.1.2.2.2.3*'
			'a/chicken/sudan/2115-9/2006_CLADE2_2_cluster1.3.1.1.2.2.2.3*'
			'a/chicken/sudan/1784-10/2006_CLADE2_2_cluster1.3.1.1.2.2.2.3*'
			'a/chicken/nigeria/1071-10/2007_CLADE2_2_cluster1.3.1.1.2.2.2.3*'
			'a/chicken/nigeria/1071-22/2007_CLADE2_2_cluster1.3.1.1.2.2.2.3*'
			'a/chicken/nigeria/1071-29/2007_CLADE2_2_cluster1.3.1.1.2.2.2.3*'
			'a/chicken/nigeria/og11/2007_CLADE2_2_cluster1.3.1.1.2.2.2.3*'
			'a/chicken/nigeria/og4/2007_CLADE2_2_cluster1.3.1.1.2.2.2.3*'
			'a/chicken/nigeria/og5/2007_CLADE2_2_cluster1.3.1.1.2.2.2.3*'
			'a/chicken/nigeria/og2/2007_CLADE2_2_cluster1.3.1.1.2.2.2.3*'
			'a/chicken/nigeria/og10/2007_CLADE2_2_cluster1.3.1.1.2.2.2.3*'
			'a/chicken/nigeria/1071-15/2007_CLADE2_2_cluster1.3.1.1.2.2.2.3*'
			'a/chicken/nigeria/1071-30/2007_CLADE2_2_cluster1.3.1.1.2.2.2.3*'
			'a/chicken/nigeria/1071-1/2007_CLADE2_2_cluster1.3.1.1.2.2.2.3*'
			'a/chicken/nigeria/1071-9/2007_CLADE2_2_cluster1.3.1.1.2.2.2.3*'
			'a/chicken/nigeria/1071-4/2007_CLADE2_2_cluster1.3.1.1.2.2.2.3*'
			'a/chicken/nigeria/1071-5/2007_CLADE2_2_cluster1.3.1.1.2.2.2.3*'
			'a/chicken/nigeria/1071-23/2007_CLADE2_2_cluster1.3.1.1.2.2.2.3*'
			'a/nigeria/6e/07_CLADE2_2_cluster1.3.1.1.2.2.2.3*'
			'a/cat/austria/649/2006_CLADE2_2_cluster1.3.1.1.2.2.2.3*'
			'a/herring_gull/sweden/v1116/2006_CLADE2_2_cluster1.3.1.1.2.2.2.3*'
			'a/mallard/italy/835/2006_CLADE2_2_cluster1.3.1.1.2.2.2.3*'
			'a/mallard/italy/332/2006_CLADE2_2_cluster1.3.1.1.2.2.2.3*'
			'a/cygnus_olor/italy/808/2006_CLADE2_2_cluster1.3.1.1.2.2.2.3*'
			'a/peregrine_falcon/slovakia/vh246/06_CLADE2_2_cluster1.3.1.1.2.2.2.3*'
			'a/cygnus_olor/czech_republic/5170/2006_CLADE2_2_cluster1.3.1.1.2.2.2.3*'
			'a/cygnus_olor/czech_republic/7208/06_CLADE2_2_cluster1.3.1.1.2.2.2.3*'
			'a/cygnus_olor/czech_republic/6206/06_CLADE2_2_cluster1.3.1.1.2.2.2.3*'
			'a/common_bussard/bavaria/2/2006_CLADE2_2_cluster1.3.1.1.2.2.2.3*'
			'a/mute_swan/bavaria/12/2006_CLADE2_2_cluster1.3.1.1.2.2.2.3*'
			'a/common_pochard/france/06167-2_1/2006_CLADE2_2_cluster1.3.1.1.2.2.2.3*'
			'a/mute_swan/france/06303/2006_CLADE2_2_cluster1.3.1.1.2.2.2.3*'
			'a/chicken/nigeria/so294/2006_CLADE2_2_cluster1.3.1.1.2.2.2.3*'
			'a/chicken/nigeria/so457/2006_CLADE2_2_cluster1.3.1.1.2.2.2.3*'
			'a/chicken/nigeria/228-10/2006_CLADE2_2_cluster1.3.1.1.2.2.2.3*'
			'a/chicken/nigeria/so493/2006_CLADE2_2_cluster1.3.1.1.2.2.2.3*'
			'a/chicken/nigeria/so227/2006_CLADE2_2_cluster1.3.1.1.2.2.2.3*'
			'a/chicken/nigeria/so470/2006_CLADE2_2_cluster1.3.1.1.2.2.2.3*'
			'a/chicken/nigeria/so452/2006_CLADE2_2_cluster1.3.1.1.2.2.2.3*'
			'a/chicken/nigeria/so461/2006_CLADE2_2_cluster1.3.1.1.2.2.2.3*'
			'a/chicken/egypt/3/2006_CLADE2_2_cluster1.3.1.1.2.2.2.3*'
			'a/chicken/egypt/2253-1/2006_CLADE2_2_cluster1.3.1.1.2.2.2.3*'
			'a/chicken/egypt/9397namru3-clevb188/2007_CLADE2_2_cluster1.3.1.1.2.2.2.3*'
			'a/chicken/egypt/9396namru3-clevb187/2007_CLADE2_2_cluster1.3.1.1.2.2.2.3*'
			'a/egypt/1604-namru3/2007_CLADE2_2_cluster1.3.1.1.2.2.2.3*'
			'a/chicken/egypt/1129n3-hk9/2007_CLADE2_2_cluster1.3.1.1.2.2.2.3*'
			'a/duck/egypt/1709-3vir08/2007_CLADE2_2_cluster1.3.1.1.2.2.2.3*'
			'a/duck/egypt/3043namru3-clevb56/2007_CLADE2_2_cluster1.3.1.1.2.2.2.3*'
			'a/chicken/egypt/2628-1/2007_CLADE2_2_cluster1.3.1.1.2.2.2.3*'
			'a/chicken/egypt/1079-namru3/2007_CLADE2_2_cluster1.3.1.1.2.2.2.3*'
			'a/chicken/egypt/07125-nlqp/2007_CLADE2_2_cluster1.3.1.1.2.2.2.3*'
			'a/chicken/egypt/3049namru3-clevb75/2007_CLADE2_2_cluster1.3.1.1.2.2.2.3*'
			'a/chicken/egypt/1081-namru3/2006_CLADE2_2_cluster1.3.1.1.2.2.2.3*'
			'a/chicken/egypt/1889n3-sm26/2007_CLADE2_2_cluster1.3.1.1.2.2.2.3*'
			'a/chicken/egypt/1709-4vir08/2007_CLADE2_2_cluster1.3.1.1.2.2.2.3*'
			'a/quail/egypt/07120-nlqp/2007_CLADE2_2_cluster1.3.1.1.2.2.2.3*'
			'a/duck/egypt/07264s-nlqp/2007_CLADE2_2_cluster1.3.1.1.2.2.2.3*'
			'a/chicken/egypt/1080-namru3/2006_CLADE2_2_cluster1.3.1.1.2.2.2.3*'
			'a/chicken/egypt/f6/2007_CLADE2_2_cluster1.3.1.1.2.2.2.3*'
			'a/egypt/14724-namru3/2006_CLADE2_2_cluster1.3.1.1.2.2.2.3*'
			'a/chicken/egypt/3051namru3-clevb78/2007_CLADE2_2_cluster1.3.1.1.2.2.2.3*'
			'a/chicken/egypt/1892n3-hk49/2007_CLADE2_2_cluster1.3.1.1.2.2.2.3*'
			'a/chicken/egypt/9385namru3-clevb125/2007_CLADE2_2_cluster1.3.1.1.2.2.2.3*'
			'a/chicken/egypt/9386namru3-clevb136/2007_CLADE2_2_cluster1.3.1.1.2.2.2.3*'
			'a/chicken/egypt/9387namru3-clevb148/2007_CLADE2_2_cluster1.3.1.1.2.2.2.3*'
			'a/chicken/egypt/9391namru3-clevb158/2007_CLADE2_2_cluster1.3.1.1.2.2.2.3*'
			'a/chicken/egypt/9390namru3-clevb157/2007_CLADE2_2_cluster1.3.1.1.2.2.2.3*'
			'a/chicken/egypt/9392namru3-clevb167/2007_CLADE2_2_cluster1.3.1.1.2.2.2.3*'
			'a/egypt/902786/2006_CLADE2_2_cluster1.3.1.1.2.2.2.3*'
			'a/egret/egypt/1162-namru3/2006_CLADE2_2_cluster1.3.1.1.2.2.2.3.1*'
			'a/egypt/1731-namru3/2007_CLADE2_2_cluster1.3.1.1.2.2.2.3.1*'
			'a/egypt/2630-namru3/2007_CLADE2_2_cluster1.3.1.1.2.2.2.3.1*'
			'a/chicken/egypt/f4/2006_CLADE2_2_cluster1.3.1.1.2.2.2.3.1*'
			'a/duck/egypt/9399namru3-clevb202/2007_CLADE2_2_cluster1.3.1.1.2.2.2.3.1*'
			'a/chicken/egypt/07632s-nlqp/2007_CLADE2_2_cluster1.3.1.1.2.2.2.3.1*'
			'a/chicken/israel/1055/2008_CLADE2_2_cluster1.3.1.1.2.2.2.3.1*'
			'a/chicken/egypt/1709-5/2008_CLADE2_2_cluster1.3.1.1.2.2.2.3.1*'
			a/egypt/3300-namru3/2008_CLADE2_2
			'a/chicken/egypt/088s-nlqp/2008_CLADE2_2_cluster1.3.1.1.2.2.2.3.1*'
			'a/chicken/egypt/1709-6/2008_CLADE2_2_cluster1.3.1.1.2.2.2.3.1*'
			'a/chicken/egypt/07202-nlqp/2007_CLADE2_2_cluster1.3.1.1.2.2.2.3.1*'
			'a/chicken/egypt/07701s-nlqp/2007_CLADE2_2_cluster1.3.1.1.2.2.2.3.1*'
			'a/chicken/egypt/9402namru3-clevb213/2007_CLADE2_2_cluster1.3.1.1.2.2.2.3.1*'
			'a/chicken/egypt/9403namru3-clevb214/2007_CLADE2_2_cluster1.3.1.1.2.2.2.3.1*'
			'a/chicken/egypt/12378n3-clevb/2006_CLADE2_2_cluster1.3.1.1.2.2.2.3.1*'
			'a/egypt/2256-namru3/2007_CLADE2_2_cluster1.3.1.1.2.2.2.3.1*'
			'a/chicken/egypt/06541-nlqp/2006_CLADE2_2_cluster1.3.1.1.2.2.2.3.1*'
			'a/chicken/egypt/06207-nlqp/2006_CLADE2_2_cluster1.3.1.1.2.2.2.3.1*'
			'a/chicken/egypt/f3/2006_CLADE2_2_cluster1.3.1.1.2.2.2.3.1*'
			'a/egypt/2782-namru3/2006_CLADE2_2_cluster1.3.1.1.2.2.2.3.1*'
			'a/egypt/902782/2006_CLADE2_2_cluster1.3.1.1.2.2.2.3.1*'
			'a/chicken/egypt/5611namru3-an/2006_CLADE2_2_cluster1.3.1.1.2.2.2.3.1*'
			'a/chicken/egypt/3052namru3-clevb104/2007_CLADE2_2_cluster1.3.1.1.2.2.2.3.1*'
			'a/chicken/egypt/1709-1vir08/2007_CLADE2_2_cluster1.3.1.1.2.2.2.3.1*'
			'a/chicken/egypt/12379n3-clevb/2006_CLADE2_2_cluster1.3.1.1.2.2.2.3.1*'
			'a/quail/egypt/3050namru3-clevb77/2007_CLADE2_2_cluster1.3.1.1.2.2.2.3.1*'
			'a/egypt/10211-namru3/2007_CLADE2_2_cluster1.3.1.1.2.2.2.3.1*'
			'a/egypt/1980-namru3/2008_CLADE2_2_cluster1.3.1.1.2.2.2.3.1*'
			'a/egypt/2514-namru3/2008_CLADE2_2_cluster1.3.1.1.2.2.2.3.1*'
			'a/egypt/3158-namru3/2008_CLADE2_2_cluster1.3.1.1.2.2.2.3.1*'
			'a/duck/egypt/07322s-nlqp/2007_CLADE2_2_cluster1.3.1.1.2.2.2.3.1*'
			'a/egypt/4082-namru3/2007_CLADE2_2_cluster1.3.1.1.2.2.2.3.1*'
			'a/egypt/4081-namru3/2007_CLADE2_2_cluster1.3.1.1.2.2.2.3.1*'
			'a/egypt/4226-namru3/2007_CLADE2_2_cluster1.3.1.1.2.2.2.3.1*'
			'a/egypt/2750-namru3/2007_CLADE2_2_cluster1.3.1.1.2.2.2.3.1*'
			'a/egypt/2620-namru3/2007_CLADE2_2_cluster1.3.1.1.2.2.2.3.1*'
			'a/egypt/2321-namru3/2007_CLADE2_2_cluster1.3.1.1.2.2.2.3.1*'
			'a/egypt/2331-namru3/2007_CLADE2_2_cluster1.3.1.1.2.2.2.3.1*'
			'a/goose/egypt/07364s-nlqp/2007_CLADE2_2_cluster1.3.1.1.2.2.2.3.1*'
			'a/egypt/2616-namru3/2007_CLADE2_2_cluster1.3.1.1.2.2.2.3.1*'
			'a/egypt/2991-namru3/2006_CLADE2_2_cluster1.3.1.1.2.2.2.3*'
			'a/chicken/egypt/06612-nlqp/2006_CLADE2_2_cluster1.3.1.1.2.2.2.3*'
			'a/duck/egypt/12380n3-clevb/2006_CLADE2_2_cluster1.3.1.1.2.2.2.3*'
			'a/chicken/egypt/06459-3-nlqp/2006_CLADE2_2_cluster1.3.1.1.2.2.2.3*'
			'a/chicken/egypt/r6/2007_CLADE2_2_cluster1.3.1.1.2.2.2.3*'
			'a/goose/egypt/r4/2007_CLADE2_2_cluster1.3.1.1.2.2.2.3*'
			'a/chicken/egypt/r3/2007_CLADE2_2_cluster1.3.1.1.2.2.2.3*'
			'a/egypt/0636-namru3/2007_CLADE2_2_cluster1.3.1.1.2.2.2.3*'
			'a/egypt/2629-namru3/2007_CLADE2_2_cluster1.3.1.1.2.2.2.3*'
			'a/egypt/2621-namru3/2007_CLADE2_2_cluster1.3.1.1.2.2.2.3*'
			'a/egypt/1394-namru3/2007_CLADE2_2_cluster1.3.1.1.2.2.2.3*'
			'a/egypt/2289-namru3/2008_CLADE2_2_cluster1.3.1.1.2.2.2.3*'
			'a/egypt/2546-namru3/2008_CLADE2_2_cluster1.3.1.1.2.2.2.3*'
			'a/chicken/egypt/9400namru3-clevb211/2007_CLADE2_2_cluster1.3.1.1.2.2.2.3*'
			'a/egypt/2631-namru3/2007_CLADE2_2_cluster1.3.1.1.2.2.2.3*'
			'a/duck/egypt/r5/2007_CLADE2_2_cluster1.3.1.1.2.2.2.3*'
			'a/chicken/egypt/r2/2007_CLADE2_2_cluster1.3.1.1.2.2.2.3*'
			'a/chicken/egypt/1078-namru3/2006_CLADE2_2_cluster1.3.1.1.2.2.2.3*'
			'a/duck/egypt/f5/2006_CLADE2_2_cluster1.3.1.1.2.2.2.3*'
			'a/chicken/egypt/r1/2006_CLADE2_2_cluster1.3.1.1.2.2.2.3*'
			'a/egypt/1902-namru3/2007_CLADE2_2_cluster1.3.1.1.2.2.2.3*'
			'a/duck/egypt/5169-1/2007_CLADE2_2_cluster1.3.1.1.2.2.2.3*'
			'a/chicken/egypt/1300-namru3/2007_CLADE2_2_cluster1.3.1.1.2.2.2.3*'
			'a/chicken/egypt/9388namru3-clevb149/2007_CLADE2_2_cluster1.3.1.1.2.2.2.3*'
			'a/goose/egypt/13009n3-sm2/2006_CLADE2_2_cluster1.3.1.1.2.2.2.3*'
			'a/duck/egypt/13010n3-clevb/2006_CLADE2_2_cluster1.3.1.1.2.2.2.3*'
			'a/chicken/egypt/0836s-nlqp/2008_CLADE2_2_cluster1.3.1.1.2.2.2.3*'
			'a/chicken/egypt/9389namru3-clevb150/2007_CLADE2_2_cluster1.3.1.1.2.2.2.3*'
			'a/chicken/egypt/06959-nlqp/2006_CLADE2_2_cluster1.3.1.1.2.2.2.3*'
			'a/duck/egypt/1301-namru3/2007_CLADE2_2_cluster1.3.1.1.2.2.2.3*'
			'a/duck/egypt/3047namru3-clevb63/2007_CLADE2_2_cluster1.3.1.1.2.2.2.3*'
			'a/egypt/3401-namru3/2008_CLADE2_2_cluster1.3.1.1.2.2.2.3*'
			'a/egypt/6251-namru3/2007_CLADE2_2_cluster1.3.1.1.2.2.2.3*'
			'a/chicken/egypt/1890n3-hk45/2007_CLADE2_2_cluster1.3.1.1.2.2.2.3*'
			'a/egypt/2751-namru3/2007_CLADE2_2_cluster1.3.1.1.2.2.2.3*'
			'a/egypt/10216-namru3/2007_CLADE2_2_cluster1.3.1.1.2.2.2.3*'
			'a/egypt/10215-namru3/2007_CLADE2_2_cluster1.3.1.1.2.2.2.3*'
			'a/chicken/egypt/07665s-nlqp/2007_CLADE2_2_cluster1.3.1.1.2.2.2.3*'
			'a/chicken/egypt/07181-nlqp/2007_CLADE2_2_cluster1.3.1.1.2.2.2.3*'
			'a/chicken/egypt/3046namru3-clevb62/2007_CLADE2_2_cluster1.3.1.1.2.2.2.3*'
			'a/chicken/egypt/3045namru3-clevb60/2007_CLADE2_2_cluster1.3.1.1.2.2.2.3*'
			'a/chicken/egypt/3044namru3-clevb59/2007_CLADE2_2_cluster1.3.1.1.2.2.2.3*'
			'a/crow/egypt/9382namru3-clevb111/2007_CLADE2_2_cluster1.3.1.1.2.2.2.3*'
			'a/chicken/egypt/9383namru3-clevb112/2007_CLADE2_2_cluster1.3.1.1.2.2.2.3*'
			'a/duck/hunan/533/2004_CLADE2_3_1_cluster1.3.1.1.2.2.2.4*'
			'a/chicken/guangdong/191/04_CLADE2_3_1_cluster1.3.1.1.2.2.2.4.1*'
			'a/duck/hubei/3/2005_CLADE2_3_1_cluster1.3.1.1.2.2.2.4.1*'
			'a/dk/hn/5806/2003_CLADE2_3_1_cluster1.3.1.1.2.2.2.4.1*'
			'a/duck/hunan/733/2004_CLADE2_3_1_cluster1.3.1.1.2.2.2.4.1*'
			'a/dk/hn/101/2004_CLADE2_3_1_cluster1.3.1.1.2.2.2.4.1*'
			'a/dk/hn/303/2004_CLADE2_3_1_cluster1.3.1.1.2.2.2.4.1*'
			'a/duck/hunan/152/2005_CLADE2_3_1_cluster1.3.1.1.2.2.2.4.1*'
			'a/duck/hunan/127/2005_CLADE2_3_1_cluster1.3.1.1.2.2.2.4.1*'
			'a/duck/hunan/157/2005_CLADE2_3_1_cluster1.3.1.1.2.2.2.4.1*'
			'a/duck/hunan/139/2005_CLADE2_3_1_cluster1.3.1.1.2.2.2.4.1*'
			'a/chicken/hunan/999/2005_CLADE2_3_1_cluster1.3.1.1.2.2.2.4.1*'
			'a/duck/hunan/114/05_CLADE2_3_1_cluster1.3.1.1.2.2.2.4.1*'
			'a/duck/china/e319-2/03_CLADE2_3_2_cluster1.3.1.1.2.2.2.4*'
			'a/quail/shantou/911/05_CLADE2_3_2_cluster1.3.1.1.2.2.2.4.2*'
			'a/chicken/guangdong/1/2005_CLADE2_3_2_cluster1.3.1.1.2.2.2.4.2*'
			'a/chicken/shantou/810/05_CLADE2_3_2_cluster1.3.1.1.2.2.2.4.2*'
			'a/chicken/guangdong/178/04_CLADE2_3_2_cluster1.3.1.1.2.2.2.4.2*'
			'a/ph/st/44/2004_CLADE2_3_2_cluster1.3.1.1.2.2.2.4.2*'
			'a/quail/guangxi/575/2005_CLADE2_3_2_cluster1.3.1.1.2.2.2.4.2*'
			'a/duck/guangxi/793/2005_CLADE2_3_2_cluster1.3.1.1.2.2.2.4.2*'
			'a/chicken/guangxi/604/2005_CLADE2_3_2_cluster1.3.1.1.2.2.2.4.2*'
			'a/duck/guangxi/351/2004_CLADE2_3_2_cluster1.3.1.1.2.2.2.4.2*'
			'a/grey_heron/hong_kong/728/2004_CLADE2_3_2_cluster1.3.1.1.2.2.2.4.2*'
			'a/chinese_pond_heron/hong_kong/18/2005_CLADE2_3_2_cluster1.3.1.1.2.2.2.4.2*'
			'a/grey_heron/hong_kong/837/2004_CLADE2_3_2_cluster1.3.1.1.2.2.2.4.2*'
			'a/muscovy_duck/vietnam/1455/2006_CLADE2_3_2_cluster1.3.1.1.2.2.2.4.2*'
			'a/chicken/guangxi/2461/2004_CLADE2_3_2_cluster1.3.1.1.2.2.2.4.2*'
			'a/chicken/guangxi/2448/2004_CLADE2_3_2_cluster1.3.1.1.2.2.2.4.2*'
			'a/duck/hunan/1265/2005_CLADE2_3_2_cluster1.3.1.1.2.2.2.4.2*'
			'a/pheasant/shantou/2239/2006_CLADE2_3_2_cluster1.3.1.1.2.2.2.4.2*'
			'a/duck/hunan/1608/2005_CLADE2_3_2_cluster1.3.1.1.2.2.2.4.2*'
			'a/duck/guangxi/4016/2005_CLADE2_3_2_cluster1.3.1.1.2.2.2.4.2*'
			a/chicken/primorje/1/2008_CLADE2_3_2
			'a/chicken/viet_nam/10/2005_CLADE2_3_2_cluster1.3.1.1.2.2.2.4.2*'
			'a/duck/viet_nam/12/2005_CLADE2_3_2_cluster1.3.1.1.2.2.2.4.2*'
			'a/goose/guangxi/3316/2005_CLADE2_3_2_cluster1.3.1.1.2.2.2.4.2*'
			'a/duck/vietnam/568/2005_CLADE2_3_2_cluster1.3.1.1.2.2.2.4.2*'
			'a/quail/viet_nam/15/2005_CLADE2_3_2_cluster1.3.1.1.2.2.2.4.2*'
			'a/chicken/vietnam/ty25/2005_CLADE2_3_2_cluster1.3.1.1.2.2.2.4.2*'
			'a/owstons_civet/vietnam/1/2005_CLADE2_3_2_cluster1.3.1.1.2.2.2.4.2*'
			'a/chicken/viet_nam/17/2005_CLADE2_3_2_cluster1.3.1.1.2.2.2.4.2*'
			'a/goose/guangxi/345/2005_CLADE2_3_2_cluster1.3.1.1.2.2.2.4.2*'
			'a/duck/guangxi/951/2005_CLADE2_3_2_cluster1.3.1.1.2.2.2.4.2*'
			'a/duck/guangxi/2926/2005_CLADE2_3_2_cluster1.3.1.1.2.2.2.4.2*'
			'a/goose/guangxi/3017/2005_CLADE2_3_2_cluster1.3.1.1.2.2.2.4.2*'
			'a/duck/guangxi/3548/2005_CLADE2_3_2_cluster1.3.1.1.2.2.2.4.2*'
			'a/goose/yunnan/4804/2005_CLADE2_3_2_cluster1.3.1.1.2.2.2.4.2*'
			'a/goose/yunnan/3720/2005_CLADE2_3_2_cluster1.3.1.1.2.2.2.4.2*'
			'a/chicken/guangxi/3154/2005_CLADE2_3_2_cluster1.3.1.1.2.2.2.4.2*'
			'a/duck/yunnan/4400/2005_CLADE2_3_2_cluster1.3.1.1.2.2.2.4.2*'
			'a/goose/yunnan/4494/2005_CLADE2_3_2_cluster1.3.1.1.2.2.2.4.2*'
			'a/duck/guangxi/3085/2005_CLADE2_3_2_cluster1.3.1.1.2.2.2.4.2*'
			'a/chicken/guangxi/3791/2005_CLADE2_3_2_cluster1.3.1.1.2.2.2.4.2*'
			'a/duck/guangxi/3819/2005_CLADE2_3_2_cluster1.3.1.1.2.2.2.4.2*'
			'a/duck/guangxi/3741/2005_CLADE2_3_2_cluster1.3.1.1.2.2.2.4.2*'
			'a/duck/guangxi/4196/2005_CLADE2_3_2_cluster1.3.1.1.2.2.2.4.2*'
			'a/goose/guangxi/3714/2005_CLADE2_3_2_cluster1.3.1.1.2.2.2.4.2*'
			'a/duck/guangxi/4184/2005_CLADE2_3_2_cluster1.3.1.1.2.2.2.4.2*'
			'a/duck/guangxi/89/2006_CLADE2_3_2_cluster1.3.1.1.2.2.2.4.2*'
			'a/duck/guangxi/3364/2005_CLADE2_3_2_cluster1.3.1.1.2.2.2.4.2*'
			'a/duck/yunnan/5877/2005_CLADE2_3_2_cluster1.3.1.1.2.2.2.4.2*'
			'a/goose/yunnan/6027/2005_CLADE2_3_2_cluster1.3.1.1.2.2.2.4.2*'
			'a/duck/yunnan/4589/2005_CLADE2_3_2_cluster1.3.1.1.2.2.2.4.2*'
			'a/chicken/guiyang/2147/2005_CLADE2_3_2_cluster1.3.1.1.2.2.2.4.2*'
			'a/duck/yunnan/5251/2005_CLADE2_3_2_cluster1.3.1.1.2.2.2.4.2*'
			'a/duck/yunnan/5820/2005_CLADE2_3_2_cluster1.3.1.1.2.2.2.4.2*'
			'a/goose/yunnan/4129/2005_CLADE2_3_2_cluster1.3.1.1.2.2.2.4.2*'
			'a/duck/yunnan/1126/2006_CLADE2_3_2_cluster1.3.1.1.2.2.2.4.2*'
			'a/duck/yunnan/6607/2005_CLADE2_3_2_cluster1.3.1.1.2.2.2.4.2*'
			'a/goose/yunnan/6368/2005_CLADE2_3_2_cluster1.3.1.1.2.2.2.4.2*'
			'a/duck/hunan/15/2004_CLADE2_3_3_cluster1.3.1.1.2.2.2.4.3*'
			'a/duck/guiyang/3242/2005_CLADE2_3_3_cluster1.3.1.1.2.2.2.4.3*'
			'a/chicken/guiyang/3055/2005_CLADE2_3_3_cluster1.3.1.1.2.2.2.4.3*'
			'a/chicken/guiyang/3570/2005_CLADE2_3_3_cluster1.3.1.1.2.2.2.4.3*'
			'a/goose/guiyang/3422/2005_CLADE2_3_3_cluster1.3.1.1.2.2.2.4.3*'
			'a/common_magpie/hong_kong/2256/2006_CLADE2_3_4_cluster1.3.1.1.2.2.2.4*'
			'a/little_egret/hong_kong/718/2006_CLADE2_3_4_cluster1.3.1.1.2.2.2.4*'
			'a/munia/hong_kong/2454/2006_CLADE2_3_4_cluster1.3.1.1.2.2.2.4*'
			'a/common_magpie/hong_kong/2125/2006_CLADE2_3_4_cluster1.3.1.1.2.2.2.4*'
			'a/duck/fujian/1734/05_CLADE2_3_4_cluster1.3.1.1.2.2.2.4*'
			a/chicken/malaysia/5223/2007_CLADE2_3_4
			a/crested_myna/hong_kong/540/2006_CLADE2_3_4
			'a/duck/hunan/324/2006_CLADE2_3_4_cluster1.3.1.1.2.2.2.4*'
			'a/goose/shantou/18442/2005_CLADE2_3_4_cluster1.3.1.1.2.2.2.4*'
			'a/duck/shantou/13323/2005_CLADE2_3_4_cluster1.3.1.1.2.2.2.4.4*'
			'a/goose/guangxi/52/2006_CLADE2_3_4_cluster1.3.1.1.2.2.2.4.4*'
			'a/chicken/shantou/1233/2006_CLADE2_3_4_cluster1.3.1.1.2.2.2.4.4*'
			'a/goose/yunnan/6169/2005_CLADE2_3_4_cluster1.3.1.1.2.2.2.4.4*'
			'a/chicken/shantou/3923/2006_CLADE2_3_4_cluster1.3.1.1.2.2.2.4.4*'
			'a/chicken/shantou/3840/2006_CLADE2_3_4_cluster1.3.1.1.2.2.2.4.4*'
			'a/chicken/fujian/11933/2005_CLADE2_3_4_cluster1.3.1.1.2.2.2.4.4*'
			'a/chicken/fujian/584/2006_CLADE2_3_4_cluster1.3.1.1.2.2.2.4.4*'
			'a/chicken/fujian/12239/2005_CLADE2_3_4_cluster1.3.1.1.2.2.2.4.4*'
			'a/duck/fujian/9651/2005_CLADE2_3_4_cluster1.3.1.1.2.2.2.4.4*'
			'a/chicken/fujian/10567/2005_CLADE2_3_4_cluster1.3.1.1.2.2.2.4.4*'
			'a/chicken/fujian/10039/2005_CLADE2_3_4_cluster1.3.1.1.2.2.2.4.4*'
			'a/duck/fujian/11094/2005_CLADE2_3_4_cluster1.3.1.1.2.2.2.4.4*'
			'a/chicken/fujian/10313/2005_CLADE2_3_4_cluster1.3.1.1.2.2.2.4.4*'
			'a/duck/fujian/11311/2005_CLADE2_3_4_cluster1.3.1.1.2.2.2.4.4*'
			'a/duck/fujian/12032/2005_CLADE2_3_4_cluster1.3.1.1.2.2.2.4.4*'
			'a/duck/fujian/10934/2005_CLADE2_3_4_cluster1.3.1.1.2.2.2.4.4*'
			'a/china/gd01/2006_CLADE2_3_4_cluster1.3.1.1.2.2.2.4*'
			'a/goose/guangxi/532/2006_CLADE2_3_4_cluster1.3.1.1.2.2.2.4*'
			'a/goose/shantou/3295/2006_CLADE2_3_4_cluster1.3.1.1.2.2.2.4*'
			'a/goose/shantou/3265/2006_CLADE2_3_4_cluster1.3.1.1.2.2.2.4*'
			'a/common_magpie/hong_kong/645/2006_CLADE2_3_4_cluster1.3.1.1.2.2.2.4*'
			'a/chicken/guiyang/1018/2006_CLADE2_3_4_cluster1.3.1.1.2.2.2.4*'
			'a/goose/guiyang/1304/2006_CLADE2_3_4_cluster1.3.1.1.2.2.2.4*'
			'a/goose/yunnan/1144/2006_CLADE2_3_4_cluster1.3.1.1.2.2.2.4*'
			'a/goose/yunnan/1143/2006_CLADE2_3_4_cluster1.3.1.1.2.2.2.4*'
			a/jiangsu/1/2007_CLADE2_3_4
			'a/chicken/zhejiang/24/2005_CLADE2_3_4_cluster1.3.1.1.2.2.2.4.5*'
			'a/duck/hunan/856/2006_CLADE2_3_4_cluster1.3.1.1.2.2.2.4.5.1*'
			'a/duck/hunan/988/2006_CLADE2_3_4_cluster1.3.1.1.2.2.2.4.5.1*'
			'a/goose/yunnan/1136/2006_CLADE2_3_4_cluster1.3.1.1.2.2.2.4.5.1*'
			'a/goose/yunnan/1338/2006_CLADE2_3_4_cluster1.3.1.1.2.2.2.4.5.1*'
			'a/duck/yunnan/5310/2006_CLADE2_3_4_cluster1.3.1.1.2.2.2.4.5.1*'
			'a/goose/yunnan/5979/2006_CLADE2_3_4_cluster1.3.1.1.2.2.2.4.5.1*'
			'a/goose/yunnan/5540/2006_CLADE2_3_4_cluster1.3.1.1.2.2.2.4.5.1*'
			'a/goose/yunnan/6384/2006_CLADE2_3_4_cluster1.3.1.1.2.2.2.4.5.1*'
			'a/anhui/2/2005_CLADE2_3_4_cluster1.3.1.1.2.2.2.4.5*'
			'a/anhui/1/2005_CLADE2_3_4_cluster1.3.1.1.2.2.2.4.5*'
			'a/duck/laos/3295/2006_CLADE2_3_4_cluster1.3.1.1.2.2.2.4.5*'
			'a/duck/fujian/668/2006_CLADE2_3_4_cluster1.3.1.1.2.2.2.4.5*'
			'a/chicken/guiyang/3721/2005_CLADE2_3_4_cluster1.3.1.1.2.2.2.4.5*'
			'a/duck/guiyang/1418/2006_CLADE2_3_4_cluster1.3.1.1.2.2.2.4.5*'
			'a/duck/guiyang/497/2006_CLADE2_3_4_cluster1.3.1.1.2.2.2.4.5*'
			'a/chicken/guiyang/4059/2005_CLADE2_3_4_cluster1.3.1.1.2.2.2.4.5*'
			'a/duck/guiyang/293/2006_CLADE2_3_4_cluster1.3.1.1.2.2.2.4.5*'
			'a/duck/guiyang/3996/2005_CLADE2_3_4_cluster1.3.1.1.2.2.2.4.5*'
			'a/duck/guiyang/3834/2005_CLADE2_3_4_cluster1.3.1.1.2.2.2.4.5*'
			a/chicken/nongkhai/niah400802/2007_CLADE2_3_4
			a/chicken/nakhonphanom/niah113718/2006_CLADE2_3_4
			'a/duck/guangxi/4428/2005_CLADE2_3_4_cluster1.3.1.1.2.2.2.4*'
			'a/goose/guangxi/4289/2005_CLADE2_3_4_cluster1.3.1.1.2.2.2.4*'
			'a/chicken/guangxi/4989/2005_CLADE2_3_4_cluster1.3.1.1.2.2.2.4*'
			'a/duck/guangxi/4830/2005_CLADE2_3_4_cluster1.3.1.1.2.2.2.4*'
			'a/goose/guangxi/4513/2005_CLADE2_3_4_cluster1.3.1.1.2.2.2.4*'
			'a/duck/guangxi/619/2006_CLADE2_3_4_cluster1.3.1.1.2.2.2.4*'
			'a/goose/guangxi/582/2006_CLADE2_3_4_cluster1.3.1.1.2.2.2.4*'
			'a/duck/hunan/5106/2005_CLADE2_3_4_cluster1.3.1.1.2.2.2.4.6*'
			'a/guangxi/1/2005_CLADE2_3_4_cluster1.3.1.1.2.2.2.4.6*'
			'a/goose/yunnan/4985/2006_CLADE2_3_4_cluster1.3.1.1.2.2.2.4.6*'
			'a/duck/yunnan/4873/2006_CLADE2_3_4_cluster1.3.1.1.2.2.2.4.6*'
			'a/china/2006_CLADE2_3_4_cluster1.3.1.1.2.2.2.4.6*'
			'a/human/china/gd02/2006_CLADE2_3_4_cluster1.3.1.1.2.2.2.4.6*'
			'a/chicken/hong_kong/282/2006_CLADE2_3_4_cluster1.3.1.1.2.2.2.4.6*'
			'a/chicken/hong_kong/947/2006_CLADE2_3_4_cluster1.3.1.1.2.2.2.4.6*'
			'a/robin/hong_kong/75/2006_CLADE2_3_4_cluster1.3.1.1.2.2.2.4.6*'
			'a/muscovy_duck/vietnam/209/2005_CLADE2_3_4_cluster1.3.1.1.2.2.2.4.6*'
			'a/duck/guangxi/150/2006_CLADE2_3_4_cluster1.3.1.1.2.2.2.4.6*'
			'a/duck/guangxi/5075/2005_CLADE2_3_4_cluster1.3.1.1.2.2.2.4.6*'
			'a/duck/guangxi/5457/2005_CLADE2_3_4_cluster1.3.1.1.2.2.2.4.6*'
			'a/muscovy_duck/vietnam/39/2007_CLADE2_3_4_cluster1.3.1.1.2.2.2.4.6*'
			'a/goose/yunnan/6193/2006_CLADE2_3_4_cluster1.3.1.1.2.2.2.4.6*'
			'a/duck/yunnan/6490/2006_CLADE2_3_4_cluster1.3.1.1.2.2.2.4.6*'
			'a/duck/guiyang/1260/2006_CLADE2_3_4_cluster1.3.1.1.2.2.2.4.6*'
			'a/chicken/guiyang/29/2006_CLADE2_3_4_cluster1.3.1.1.2.2.2.4.6*'
			'a/duck/vietnam/37/2007_CLADE2_3_4_cluster1.3.1.1.2.2.2.4.6.1*'
			'a/muscovy_duck/vietnam/54/2007_CLADE2_3_4_cluster1.3.1.1.2.2.2.4.6.1*'
			'a/duck/vietnam/52/2007_CLADE2_3_4_cluster1.3.1.1.2.2.2.4.6.1*'
			'a/duck/vietnam/50/2007_CLADE2_3_4_cluster1.3.1.1.2.2.2.4.6.1*'
			'a/muscovy_duck/vietnam/41/2007_CLADE2_3_4_cluster1.3.1.1.2.2.2.4.6.1*'
			'a/muscovy_duck/vietnam/56/2007_CLADE2_3_4_cluster1.3.1.1.2.2.2.4.6.1*'
			'a/duck/vietnam/55/2007_CLADE2_3_4_cluster1.3.1.1.2.2.2.4.6.1*'
			'a/muscovy_duck/vietnam/48/2007_CLADE2_3_4_cluster1.3.1.1.2.2.2.4.6.1*'
			'a/muscovy_duck/vietnam/51/2007_CLADE2_3_4_cluster1.3.1.1.2.2.2.4.6.1*'
			'a/duck/vietnam/53/2007_CLADE2_3_4_cluster1.3.1.1.2.2.2.4.6.1*'
			'a/muscovy_duck/vietnam/57/2007_CLADE2_3_4_cluster1.3.1.1.2.2.2.4.6.1*'
			'a/duck/vietnam/43/2007_CLADE2_3_4_cluster1.3.1.1.2.2.2.4.6.1*'
			'a/goose/yunnan/1396/2006_CLADE2_3_4_cluster1.3.1.1.2.2.2.4.6*'
			'a/goose/yunnan/3798/2006_CLADE2_3_4_cluster1.3.1.1.2.2.2.4.6*'
			'a/duck/guangxi/1258/2006_CLADE2_3_4_cluster1.3.1.1.2.2.2.4.6*'
			'a/chicken/guangxi/1951/2006_CLADE2_3_4_cluster1.3.1.1.2.2.2.4.6*'
			'a/goose/guangxi/1458/2006_CLADE2_3_4_cluster1.3.1.1.2.2.2.4.6*'
			'a/duck/vietnam/38/2007_CLADE2_3_4_cluster1.3.1.1.2.2.2.4.6*'
			'a/muscovy_duck/vietnam/49/2007_CLADE2_3_4_cluster1.3.1.1.2.2.2.4.6*'
			'a/duck/guangxi/1436/2006_CLADE2_3_4_cluster1.3.1.1.2.2.2.4.6*'
			'a/chicken/guangxi/1212/2006_CLADE2_3_4_cluster1.3.1.1.2.2.2.4.6*'
			'a/duck/guangxi/744/2006_CLADE2_3_4_cluster1.3.1.1.2.2.2.4.6*'
			'a/duck/guangxi/392/2006_CLADE2_3_4_cluster1.3.1.1.2.2.2.4.6*'
			'a/goose/guangxi/1633/2006_CLADE2_3_4_cluster1.3.1.1.2.2.2.4.6*'
			'a/goose/guangxi/1898/2006_CLADE2_3_4_cluster1.3.1.1.2.2.2.4.6*'
			'a/chicken/guangxi/463/2006_CLADE2_3_4_cluster1.3.1.1.2.2.2.4.6*'
			'a/duck/guangxi/1830/2006_CLADE2_3_4_cluster1.3.1.1.2.2.2.4.6*'
			'a/duck/guangxi/2143/2006_CLADE2_3_4_cluster1.3.1.1.2.2.2.4.6*'
			'a/duck/guangxi/288/2006_CLADE2_3_4_cluster1.3.1.1.2.2.2.4.6*'
			a/chicken/yunnan/447/05_CLADE2_4
			a/duck/guangxi/13/2004_CLADE2_4
			'a/chicken/guangxi/12/2004_CLADE2_4_cluster1.3.1.1.2.2.2.5*'
			a/chicken/china/1204/04_CLADE2_4
			'a/chicken/jiyuan/1/03_CLADE2_4_cluster1.3.1.1.2.2.2.5*'
			'a/chicken/zhengzhou/1/02_CLADE2_4_cluster1.3.1.1.2.2.2.5*'
			'a/duck/yunnan/4072/2003_CLADE2_4_cluster1.3.1.1.2.2.2.5*'
			'a/duck/yunnan/4645/2003_CLADE2_4_cluster1.3.1.1.2.2.2.5*'
			'a/duck/yunnan/5090/2003_CLADE2_4_cluster1.3.1.1.2.2.2.5*'
			'a/duck/yunnan/5169/2003_CLADE2_4_cluster1.3.1.1.2.2.2.5*'
			'a/duck/yunnan/5948/2003_CLADE2_4_cluster1.3.1.1.2.2.2.5*'
			'a/chicken/yunnan/5686/2003_CLADE2_4_cluster1.3.1.1.2.2.2.5*'
			'a/chicken/yunnan/6957/2003_CLADE2_4_cluster1.3.1.1.2.2.2.5*'
			'a/dk/yn/6445/2003_CLADE2_4_cluster1.3.1.1.2.2.2.5*'
			'a/duck/yunnan/6080/2003_CLADE2_4_cluster1.3.1.1.2.2.2.5*'
			'a/chicken/yunnan/6885/2003_CLADE2_4_cluster1.3.1.1.2.2.2.5*'
			'a/duck/yunnan/6603/2003_CLADE2_4_cluster1.3.1.1.2.2.2.5*'
			'a/duck/yunnan/522/2004_CLADE2_4_cluster1.3.1.1.2.2.2.5*'
			'a/ck/yn/374/2004_CLADE2_4_cluster1.3.1.1.2.2.2.5*'
			'a/duck/yunnan/426/2004_CLADE2_4_cluster1.3.1.1.2.2.2.5*'
			'a/chicken/yunnan/6797/2003_CLADE2_4_cluster1.3.1.1.2.2.2.5*'
			'a/dk/yn/6255/2003_CLADE2_4_cluster1.3.1.1.2.2.2.5*'
			'a/ck/yn/115/2004_CLADE2_4_cluster1.3.1.1.2.2.2.5*'
			'a/duck/yunnan/485/2004_CLADE2_4_cluster1.3.1.1.2.2.2.5*'
			'a/chicken/yunnan/207/2004_CLADE2_4_cluster1.3.1.1.2.2.2.5*'
			'a/chicken/hunan/23/2002_CLADEoutliers_cluster1.3.1.1.2.2.2*'
			a/ck/hong_kong/yu324/2003_CLADEoutliers
			'a/duck/hunan/782/2003_CLADEoutliers_cluster1.3.1.1.2.2.2*'
			'a/duck/hunan/795/2002_CLADEoutliers_cluster1.3.1.1.2.2.2*'
			'a/chicken/malang/bbvet-iv/2004_CLADE2_1_1_cluster1.3.1.1.2.2.2.6*'
			'a/chicken/wonosobo/bppv4/2003_CLADE2_1_1_cluster1.3.1.1.2.2.2.6*'
			'a/chicken/indonesia/11/2003_CLADE2_1_1_cluster1.3.1.1.2.2.2.6*'
			'a/chicken/west_java/hamd/2006_CLADE2_1_1_cluster1.3.1.1.2.2.2.6*'
			'a/quail/tasikmalaya/bppv4/2004_CLADE2_1_1_cluster1.3.1.1.2.2.2.6*'
			'a/chicken/indonesia/7/2003_CLADE2_1_1_cluster1.3.1.1.2.2.2.6*'
			'a/chicken/indonesia/r60/05_CLADE2_1_1_cluster1.3.1.1.2.2.2.6*'
			'a/chicken/pekalongan/bppv4/2003_CLADE2_1_1_cluster1.3.1.1.2.2.2.6*'
			'a/ck/indonesia/4/2004_CLADE2_1_1_cluster1.3.1.1.2.2.2.6.1*'
			'a/ck/indonesia/pa/2003_CLADE2_1_1_cluster1.3.1.1.2.2.2.6.1*'
			'a/duck/pali/bbvw1358/2005_CLADE2_1_1_cluster1.3.1.1.2.2.2.6.1*'
			a/duck/bufeleng/bppv1/2005_CLADE2_1_1
			a/duck/tabanan/bppv1/2005_CLADE2_1_1
			'a/ck/indonesia/bl/2003_CLADE2_1_1_cluster1.3.1.1.2.2.2.6.1*'
			'a/chicken/ngawi/bppv4/2004_CLADE2_1_1_cluster1.3.1.1.2.2.2.6.1*'
			'a/chicken/sragen/bppv4/2003_CLADE2_1_1_cluster1.3.1.1.2.2.2.6.1*'
			'a/dk/indonesia/ms/2004_CLADE2_1_1_cluster1.3.1.1.2.2.2.6.1.1*'
			'a/ck/indonesia/2a/2003_CLADE2_1_1_cluster1.3.1.1.2.2.2.6.1.1*'
			'a/ck/indonesia/5/2004_CLADE2_1_1_cluster1.3.1.1.2.2.2.6.1.1*'
			'a/chicken/bantul/bbvet-i/2005_CLADE2_1_1_cluster1.3.1.1.2.2.2.6.1.1*'
			'a/chicken/jembrana/bppv6/2004_CLADE2_1_1_cluster1.3.1.1.2.2.2.6.1.1*'
			'a/chicken/kulon_progo/bbvet-xii-1/2004_CLADE2_1_1_cluster1.3.1.1.2.2.2.6.1.1*'
			'a/chicken/kupang-1-ntt/bppv6/2004_CLADE2_1_1_cluster1.3.1.1.2.2.2.6.1.1*'
			'a/chicken/indonesia/wates80/2005_CLADE2_1_1_cluster1.3.1.1.2.2.2.6.1.1*'
			'a/quail/central_java/smrg/2006_CLADE2_1_3_cluster1.3.1.1.2.2.2.6.1.1.1*'
			'a/chicken/west_java/garut-may/2006_CLADE2_1_3_cluster1.3.1.1.2.2.2.6.1.1.1*'
			'a/chicken/indonesia/soppeng1631-71/2007_CLADE2_1_3_cluster1.3.1.1.2.2.2.6.1.1.1*'
			'a/chicken/indonesia/kulon1631-47/2006_CLADE2_1_3_cluster1.3.1.1.2.2.2.6.1.1.1*'
			'a/chicken/indonesia/magelang1631-57/2007_CLADE2_1_3_cluster1.3.1.1.2.2.2.6.1.1.1*'
			'a/chicken/madiun/bbvw1420/2005_CLADE2_1_3_cluster1.3.1.1.2.2.2.6.1.1.1*'
			'a/chicken/gunung_kidul/bbvw/2006_CLADE2_1_3_cluster1.3.1.1.2.2.2.6.1.1.1*'
			'a/indonesia/6/2005_CLADE2_1_3_cluster1.3.1.1.2.2.2.6.1.1.1*'
			'a/chicken/pangkalpinang/bppv3/2004_CLADE2_1_2_cluster1.3.1.1.2.2.2.6.1.1*'
			'a/chicken/salatiga/bbvet-i/2005_CLADE2_1_2_cluster1.3.1.1.2.2.2.6.1.1*'
			'a/chicken/indonesia/wates77/2005_CLADE2_1_2_cluster1.3.1.1.2.2.2.6.1.1*'
			'a/chicken/indonesia/wates83/2005_CLADE2_1_2_cluster1.3.1.1.2.2.2.6.1.1*'
			'a/chicken/simalanggang/bppvi/2005_CLADE2_1_2_cluster1.3.1.1.2.2.2.6.1.1*'
			'a/chicken/pulau_rampang/bbpvii/2006_CLADE2_1_2_cluster1.3.1.1.2.2.2.6.1.1*'
			'a/chicken/duma/bbpv-ii/2005_CLADE2_1_2_cluster1.3.1.1.2.2.2.6.1.1*'
			'a/chicken/agam/bbpvi/2005_CLADE2_1_2_cluster1.3.1.1.2.2.2.6.1.1*'
			'a/chicken/siak/bppv-ii/2005_CLADE2_1_2_cluster1.3.1.1.2.2.2.6.1.1*'
			'a/chicken/salam/bbpv-ii/2005_CLADE2_1_2_cluster1.3.1.1.2.2.2.6.1.1*'
			'a/chicken/padang/bbpvii/2006_CLADE2_1_2_cluster1.3.1.1.2.2.2.6.1.1*'
			'a/chicken/rokan_hilli/bppv-ii/2005_CLADE2_1_2_cluster1.3.1.1.2.2.2.6.1.1*'
			'a/chicken/dairi/bppvi/2005_CLADE2_1_2_cluster1.3.1.1.2.2.2.6.1.1.2*'
			'a/chicken/langkat/bbpv1-576/2005_CLADE2_1_2_cluster1.3.1.1.2.2.2.6.1.1.2*'
			'a/duck/madiun/bbvw1358/2005_CLADE2_1_2_cluster1.3.1.1.2.2.2.6.1.1.2*'
			'a/indonesia/cdc595/2006_CLADE2_1_2_cluster1.3.1.1.2.2.2.6.1.1.2*'
			'a/indonesia/cdc625/2006_CLADE2_1_2_cluster1.3.1.1.2.2.2.6.1.1.2*'
			'a/indonesia/cdc594/2006_CLADE2_1_2_cluster1.3.1.1.2.2.2.6.1.1.2*'
			'a/indonesia/534h/2006_CLADE2_1_2_cluster1.3.1.1.2.2.2.6.1.1.2*'
			'a/indonesia/535h/2006_CLADE2_1_2_cluster1.3.1.1.2.2.2.6.1.1.2*'
			'a/indonesia/560h/2006_CLADE2_1_2_cluster1.3.1.1.2.2.2.6.1.1.2*'
			'a/chicken/deli_derdang/bbpvi/2005_CLADE2_1_2_cluster1.3.1.1.2.2.2.6.1.1*'
			'a/chicken/medan/bppv1-498/2005_CLADE2_1_2_cluster1.3.1.1.2.2.2.6.1.1*'
			'a/chicken/medan/bbpv1-576/2005_CLADE2_1_2_cluster1.3.1.1.2.2.2.6.1.1*'
			'a/chicken/taput/bbpv1-576/2005_CLADE2_1_2_cluster1.3.1.1.2.2.2.6.1.1*'
			'a/chicken/tarutung/bppvi/2005_CLADE2_1_2_cluster1.3.1.1.2.2.2.6.1.1*'
			'a/chicken/tebing_tinggi/bppvi/2005_CLADE2_1_2_cluster1.3.1.1.2.2.2.6.1.1*'
			'a/chicken/deli_serdang/bppvi/2005_CLADE2_1_2_cluster1.3.1.1.2.2.2.6.1.1*'
			'a/chicken/deli_serdang/bppv1/2005_CLADE2_1_2_cluster1.3.1.1.2.2.2.6.1.1*'
			'a/chicken/medan/bppv1-534/2005_CLADE2_1_2_cluster1.3.1.1.2.2.2.6.1.1*'
			'a/chicken/karo/bbpvii/2006_CLADE2_1_2_cluster1.3.1.1.2.2.2.6.1.1*'
			'a/chicken/pidie/bppv1/2005_CLADE2_1_2_cluster1.3.1.1.2.2.2.6.1.1*'
			'a/chicken/medan/bbpv1-571/2005_CLADE2_1_2_cluster1.3.1.1.2.2.2.6.1.1*'
			'a/quail/boyolali/bppv4/2004_CLADE2_1_3_cluster1.3.1.1.2.2.2.6.1.1.3*'
			'a/chicken/yogjakarta/bbvet-ix/2004_CLADE2_1_3_cluster1.3.1.1.2.2.2.6.1.1.3*'
			'a/chicken/purworejo/bbvw/2005_CLADE2_1_3_cluster1.3.1.1.2.2.2.6.1.1.3*'
			'a/duck/parepare/bbvm/2005_CLADE2_1_3_cluster1.3.1.1.2.2.2.6.1.1.3*'
			'a/chicken/papua/ta5/2006_CLADE2_1_3_cluster1.3.1.1.2.2.2.6.1.1.3*'
			'a/chicken/wajo/bbvm/2005_CLADE2_1_3_cluster1.3.1.1.2.2.2.6.1.1.3*'
			'a/chicken/indonesia/wates130/2005_CLADE2_1_3_cluster1.3.1.1.2.2.2.6.1.1.3*'
			'a/chicken/gunung_kidal/bbvw/2005_CLADE2_1_3_cluster1.3.1.1.2.2.2.6.1.1.3*'
			'a/chicken/indonesia/wates126/2005_CLADE2_1_3_cluster1.3.1.1.2.2.2.6.1.1.3*'
			'a/chicken/magetan/bbvw/2005_CLADE2_1_3_cluster1.3.1.1.2.2.2.6.1.1.3*'
			'a/chicken/indonesia/wates1/2005_CLADE2_1_3_cluster1.3.1.1.2.2.2.6.1.1.3*'
			'a/chicken/indonesia/cdc25/2005_CLADE2_1_3_cluster1.3.1.1.2.2.2.6.1.1.3*'
			'a/chicken/bandar_lampung/bbpviii/2006_CLADE2_1_3_cluster1.3.1.1.2.2.2.6.1.1.3*'
			'a/chicken/way_kanan/bbpviii/2006_CLADE2_1_3_cluster1.3.1.1.2.2.2.6.1.1.3*'
			'a/chicken/indonesia/bangka_seletan1631-2_CLADE2_1_3_cluster1.3.1.1.2.2.2.6.1.1.3*'
			'a/chicken/palembang/bppv-iii/2005_CLADE2_1_3_cluster1.3.1.1.2.2.2.6.1.1.3*'
			'a/chicken/sembawa/bppv-iii/2005_CLADE2_1_3_cluster1.3.1.1.2.2.2.6.1.1.3*'
			'a/indonesia/cdc194p/2005_CLADE2_1_3_cluster1.3.1.1.2.2.2.6.1.1.3*'
			'a/duck/indramayu/bbpw109/2006_CLADE2_1_3_cluster1.3.1.1.2.2.2.6.1.1.3*'
			'a/indonesia/cdc184/2005_CLADE2_1_3_cluster1.3.1.1.2.2.2.6.1.1.3*'
			'a/indonesia/cdc7/2005_CLADE2_1_3_cluster1.3.1.1.2.2.2.6.1.1.3*'
			'a/indonesia/tll001/2006_CLADE2_1_3_cluster1.3.1.1.2.2.2.6.1.1.3*'
			'a/indonesia/tll002/2006_CLADE2_1_3_cluster1.3.1.1.2.2.2.6.1.1.3*'
			'a/indonesia/7/2005_CLADE2_1_3_cluster1.3.1.1.2.2.2.6.1.1.3*'
			'a/indonesia/5/2005_CLADE2_1_3_cluster1.3.1.1.2.2.2.6.1.1.3*'
			'a/chicken/murao_jambi/bbpv-ii/2005_CLADE2_1_3_cluster1.3.1.1.2.2.2.6.1.1.3*'
			'a/chicken/pakun_baru/bppv-ii/2005_CLADE2_1_3_cluster1.3.1.1.2.2.2.6.1.1.3*'
			'a/chicken/indonesia/rejang_lebong1631-22_CLADE2_1_3_cluster1.3.1.1.2.2.2.6.1.1.3*'
			'a/indonesia/195h/2005_CLADE2_1_3_cluster1.3.1.1.2.2.2.6.1.1.3*'
			'a/chicken/indonesia/gunung_kidul1631-33/_CLADE2_1_3_cluster1.3.1.1.2.2.2.6.1.1.3*'
			'a/muscovy_duck/indonesia/kedri1631-24/20_CLADE2_1_3_cluster1.3.1.1.2.2.2.6.1.1.3*'
			'a/indonesia/cdc623/2006_CLADE2_1_3_cluster1.3.1.1.2.2.2.6.1.1.3*'
			'a/indonesia/569h/2006_CLADE2_1_3_cluster1.3.1.1.2.2.2.6.1.1.3*'
			'a/indonesia/tll008/2006_CLADE2_1_3_cluster1.3.1.1.2.2.2.6.1.1.3*'
			'a/indonesia/cdc624e/2006_CLADE2_1_3_cluster1.3.1.1.2.2.2.6.1.1.3*'
			'a/indonesia/cdc624/2006_CLADE2_1_3_cluster1.3.1.1.2.2.2.6.1.1.3*'
			'a/chicken/indonesia/pekenbaru1631-11/200_CLADE2_1_3_cluster1.3.1.1.2.2.2.6.1.1.3*'
			'a/chicken/indonesia/agam1631-3/2006_CLADE2_1_3_cluster1.3.1.1.2.2.2.6.1.1.3*'
			'a/chicken/indonesia/siak1631-2/2006_CLADE2_1_3_cluster1.3.1.1.2.2.2.6.1.1.3*'
			'a/chicken/indonesia/padang1631-1/2006_CLADE2_1_3_cluster1.3.1.1.2.2.2.6.1.1.3*'
			'a/chicken/west_java/pwt-wij/2006_CLADE2_1_3_cluster1.3.1.1.2.2.2.6.1.1.3.1*'
			'a/chicken/west_java/smi-cslk-eb/2006_CLADE2_1_3_cluster1.3.1.1.2.2.2.6.1.1.3.1*'
			'a/chicken/west_java/smi-cslk-ec/2006_CLADE2_1_3_cluster1.3.1.1.2.2.2.6.1.1.3.1*'
			'a/indonesia/245h/2005_CLADE2_1_3_cluster1.3.1.1.2.2.2.6.1.1.3*'
			'a/indonesia/cdc292n/2005_CLADE2_1_3_cluster1.3.1.1.2.2.2.6.1.1.3*'
			'a/indonesia/cdc742/2006_CLADE2_1_3_cluster1.3.1.1.2.2.2.6.1.1.3*'
			'a/indonesia/cdc287e/2005_CLADE2_1_3_cluster1.3.1.1.2.2.2.6.1.1.3*'
			'a/indonesia/239h/2005_CLADE2_1_3_cluster1.3.1.1.2.2.2.6.1.1.3*'
			'a/chicken/indonesia/belitung_timor1631-1_CLADE2_1_3_cluster1.3.1.1.2.2.2.6.1.1.3*'
			'a/indonesia/304h/2006_CLADE2_1_3_cluster1.3.1.1.2.2.2.6.1.1.3*'
			'a/indonesia/cdc357/2006_CLADE2_1_3_cluster1.3.1.1.2.2.2.6.1.1.3*'
			'a/chicken/west_java/tasiksob/2006_CLADE2_1_3_cluster1.3.1.1.2.2.2.6.1.1.3*'
			'a/feline/indonesia/cdc1/2006_CLADE2_1_3_cluster1.3.1.1.2.2.2.6.1.1.3*'
			'a/chicken/west_java/tasik2/2006_CLADE2_1_3_cluster1.3.1.1.2.2.2.6.1.1.3*'
			'a/indonesia/292h/2006_CLADE2_1_3_cluster1.3.1.1.2.2.2.6.1.1.3*'
			'a/indonesia/cdc326n2/2006_CLADE2_1_3_cluster1.3.1.1.2.2.2.6.1.1.3*'
			'a/indonesia/cdc326/2006_CLADE2_1_3_cluster1.3.1.1.2.2.2.6.1.1.3*'
			'a/indonesia/286h/2006_CLADE2_1_3_cluster1.3.1.1.2.2.2.6.1.1.3*'
			'a/indonesia/cdc329/2006_CLADE2_1_3_cluster1.3.1.1.2.2.2.6.1.1.3*'
			'a/indonesia/cdc326n/2006_CLADE2_1_3_cluster1.3.1.1.2.2.2.6.1.1.3*'
			'a/indonesia/298h/2006_CLADE2_1_3_cluster1.3.1.1.2.2.2.6.1.1.3*'
			'a/chicken/west_java/smi-endri2/2006_CLADE2_1_3_cluster1.3.1.1.2.2.2.6.1.1.3*'
			'a/indonesia/341h/2006_CLADE2_1_3_cluster1.3.1.1.2.2.2.6.1.1.3*'
			'a/indonesia/cdc390/2006_CLADE2_1_3_cluster1.3.1.1.2.2.2.6.1.1.3*'
			'a/indonesia/tll009/2006_CLADE2_1_3_cluster1.3.1.1.2.2.2.6.1.1.3*'
			'a/indonesia/cdc370t/2006_CLADE2_1_3_cluster1.3.1.1.2.2.2.6.1.1.3*'
			'a/indonesia/tll003/2006_CLADE2_1_3_cluster1.3.1.1.2.2.2.6.1.1.3*'
			'a/indonesia/cdc370/2006_CLADE2_1_3_cluster1.3.1.1.2.2.2.6.1.1.3*'
			'a/indonesia/cdc582/2006_CLADE2_1_3_cluster1.3.1.1.2.2.2.6.1.1.3*'
			'a/indonesia/604h/2006_CLADE2_1_3_cluster1.3.1.1.2.2.2.6.1.1.3*'
			'a/indonesia/cdc699/2006_CLADE2_1_3_cluster1.3.1.1.2.2.2.6.1.1.3*'
			'a/indonesia/cdc523/2006_CLADE2_1_3_cluster1.3.1.1.2.2.2.6.1.1.3*'
			'a/indonesia/cdc523e/2006_CLADE2_1_3_cluster1.3.1.1.2.2.2.6.1.1.3*'
			'a/indonesia/cdc1031/2007_CLADE2_1_3_cluster1.3.1.1.2.2.2.6.1.1.3.2*'
			'a/indonesia/cdc1032n/2007_CLADE2_1_3_cluster1.3.1.1.2.2.2.6.1.1.3.2*'
			'a/indonesia/cdc1032/2007_CLADE2_1_3_cluster1.3.1.1.2.2.2.6.1.1.3.2*'
			'a/indonesia/cdc1046/2007_CLADE2_1_3_cluster1.3.1.1.2.2.2.6.1.1.3.2*'
			'a/indonesia/cdc1046t/2007_CLADE2_1_3_cluster1.3.1.1.2.2.2.6.1.1.3.2*'
			'a/chicken/indonesia/semerang1631-62/2007_CLADE2_1_3_cluster1.3.1.1.2.2.2.6.1.1.3*'
			'a/chicken/indonesia/lampung1631-23/2006_CLADE2_1_3_cluster1.3.1.1.2.2.2.6.1.1.3*'
			'a/indonesia/cdc634/2006_CLADE2_1_3_cluster1.3.1.1.2.2.2.6.1.1.3*'
			'a/indonesia/cdc634p/2006_CLADE2_1_3_cluster1.3.1.1.2.2.2.6.1.1.3*'
			'a/indonesia/567h/2006_CLADE2_1_3_cluster1.3.1.1.2.2.2.6.1.1.3*'
			'a/indonesia/cdc644t/2006_CLADE2_1_3_cluster1.3.1.1.2.2.2.6.1.1.3*'
			'a/indonesia/cdc644/2006_CLADE2_1_3_cluster1.3.1.1.2.2.2.6.1.1.3*'
			'a/quail/jakarta/ju1/2006_CLADE2_1_3_cluster1.3.1.1.2.2.2.6.1.1.3*'
			'a/chicken/west_java/tasiksol/2006_CLADE2_1_3_cluster1.3.1.1.2.2.2.6.1.1.3*'
			'a/chicken/indonesia/garut1631-51/2006_CLADE2_1_3_cluster1.3.1.1.2.2.2.6.1.1.3*'
			'a/indonesia/cdc610/2006_CLADE2_1_3_cluster1.3.1.1.2.2.2.6.1.1.3*'
			'a/indonesia/tll004/2006_CLADE2_1_3_cluster1.3.1.1.2.2.2.6.1.1.3*'
			'a/indonesia/542h/2006_CLADE2_1_3_cluster1.3.1.1.2.2.2.6.1.1.3*'
			'a/chicken/indonesia/bandung1631-49/2006_CLADE2_1_3_cluster1.3.1.1.2.2.2.6.1.1.3*'
			'a/muscovy_duck/jakarta/habwin/2006_CLADE2_1_3_cluster1.3.1.1.2.2.2.6.1.1.3*'
			'a/indonesia/cdc759/2006_CLADE2_1_3_cluster1.3.1.1.2.2.2.6.1.1.3*'
			'a/indonesia/cdc739/2006_CLADE2_1_3_cluster1.3.1.1.2.2.2.6.1.1.3*'
			'a/indonesia/583h/2006_CLADE2_1_3_cluster1.3.1.1.2.2.2.6.1.1.3*'
			'a/indonesia/cdc669/2006_CLADE2_1_3_cluster1.3.1.1.2.2.2.6.1.1.3*'
			;
End;
Begin trees;
	Translate
		1 'a/goose/guangdong/1/96_CLADE0_cluster1*',
		2 'a/goose/guangdong/3/97_CLADE0_cluster1*',
		3 'a/hong_kong/481/97_CLADE0_cluster1.1*',
		4 'a/hong_kong/156/97_CLADE0_cluster1.1*',
		5 'a/hong_kong/538/97_CLADE0_cluster1.1*',
		6 'a/hong_kong/97/98_CLADE0_cluster1.1*',
		7 'a/goose/hong_kong/w355/97_CLADE0_cluster1.1*',
		8 'a/hong_kong/488/97_CLADE0_cluster1.1*',
		9 'a/hong_kong/486/1997_CLADE0_cluster1.1*',
		10 'a/duck/hong_kong/p46/97_CLADE0_cluster1.1*',
		11 'a/hong_kong/516/97_CLADE0_cluster1.1*',
		12 'a/hong_kong/507/97_CLADE0_cluster1.1*',
		13 'a/silky_chicken/hong_kong/p17/97_CLADE0_cluster1.1*',
		14 a/hong_kong/514/97_CLADE0,
		15 'a/hong_kong/485/97_CLADE0_cluster1.2*',
		16 'a/chicken/hong_kong/220/97_CLADE0_cluster1.2*',
		17 'a/hong_kong/483/97_CLADE0_cluster1.2*',
		18 'a/goose/vietnam/3/05_CLADE0_cluster1.2*',
		19 'a/chicken/hong_kong/258/97_CLADE0_cluster1.2*',
		20 'a/hong_kong/532/1997_CLADE0_cluster1.2*',
		21 'a/chicken/hong_kong/786/97_CLADE0_cluster1.2*',
		22 'a/chicken/hong_kong/728/97_CLADE0_cluster1.2*',
		23 'a/hong_kong/491/97_CLADE0_cluster1.2*',
		24 'a/hong_kong/503/97_CLADE0_cluster1.2*',
		25 'a/hong_kong/542/97_CLADE0_cluster1.2*',
		26 'a/chicken/hong_kong/y385/97_CLADE0_cluster1.2*',
		27 'a/chicken/hong_kong/y388/97_CLADE0_cluster1.2*',
		28 'a/chicken/hubei/wj/1997_CLADE0_cluster1*',
		29 'a/duck/shantou/195/2001_CLADE0_cluster1*',
		30 'a/duck/shanghai/08/2001_CLADE0_cluster1*',
		31 'a/chicken/hubei/wl/1997_CLADE0_cluster1*',
		32 'a/duck/fujian/19/2000_CLADE0_cluster1*',
		33 'a/duck/guangdong/12/2000_CLADE0_cluster1*',
		34 'a/duck/zhejiang/15/2000_CLADE0_cluster1*',
		35 'a/chicken/china/1/02_CLADE0_cluster1*',
		36 'a/chicken/hubei/wh/1997_CLADE0_cluster1*',
		37 'a/chicken/shandong/k01/2004_CLADE0_cluster1*',
		38 'a/chicken/hubei/wn/2003_CLADE0_cluster1*',
		39 'a/environment/hong_kong/437-6/99_CLADE0_cluster1*',
		40 'a/environment/hong_kong/437-8/99_CLADE0_cluster1*',
		41 'a/environment/hong_kong/437-10/99_CLADE0_cluster1*',
		42 'a/chicken/hong_kong/317_5/2001_CLADE0_cluster1*',
		43 'a/environment/hong_kong/437-4/99_CLADE0_cluster1*',
		44 'a/duck/guangdong/07/2000_CLADE0_cluster1.3*',
		45 'a/duck/hong_kong/ww381/2000_CLADE0_cluster1.3*',
		46 'a/goose/hong_kong/ww491/2000_CLADE0_cluster1.3*',
		47 'a/duck/hong_kong/ww487/2000_CLADE0_cluster1.3*',
		48 'a/duck/hong_kong/ww461/2000_CLADE0_cluster1.3*',
		49 'a/duck/guangdong/40/2000_CLADE0_cluster1.3*',
		50 'a/duck/shantou/1930/2001_CLADE0_cluster1.3*',
		51 'a/duck/shantou/1437/2001_CLADE0_cluster1.3*',
		52 'a/chicken/jilin/ha/2003_CLADE0_cluster1.3*',
		53 a/goose/china/f3/2004_CLADE0,
		54 'a/chicken/jilin/hj/2003_CLADE0_cluster1.3*',
		55 'a/chicken/jilin/hk/2004_CLADE0_cluster1.3*',
		56 'a/chicken/jilin/xv/2002_CLADE0_cluster1.3*',
		57 'a/ck/hong_kong/31_2/2002_CLADE0_cluster1.3*',
		58 'a/ck/hong_kong/37_4/2002_CLADE0_cluster1.3*',
		59 'a/sck/hong_kong/yu100/2002_CLADE0_cluster1.3*',
		60 'a/duck/shantou/4407/2001_CLADE0_cluster1.3*',
		61 'a/goose/shantou/4885/2001_CLADE0_cluster1.3*',
		62 'a/goose/shantou/4325/2001_CLADE0_cluster1.3*',
		63 'a/chicken/shantou/5746/2001_CLADE0_cluster1.3*',
		64 'a/chicken/shantou/5738/2001_CLADE0_cluster1.3*',
		65 'a/gf/hong_kong/38/2002_CLADE0_cluster1.3*',
		66 'a/chicken/shantou/9/2002_CLADE0_cluster1.3*',
		67 'a/chicken/shantou/28/2002_CLADE0_cluster1.3*',
		68 'a/quail/shantou/5164/2001_CLADE0_cluster1.3*',
		69 'a/pheasant/hong_kong/675_14/02_CLADE0_cluster1.3*',
		70 'a/duck/shantou/4912/2001_CLADE0_cluster1.3*',
		71 'a/duck/shandong/093/2004_CLADE0_cluster1.3*',
		72 'a/goose/shantou/5456/2001_CLADE0_cluster1.3*',
		73 'a/duck/anyang/avl-1/2001_CLADE0_cluster1.3*',
		74 'a/goose/guangdong/xb/2001_CLADE0_cluster1.3*',
		75 'a/chicken/jiande/1218/2001_CLADE0_cluster1.3*',
		76 'a/duck/shanghai/35/2002_CLADE0_cluster1.3*',
		77 'a/duck/shanghai/38/2001_CLADE0_cluster1.3*',
		78 'a/duck/guangxi/53/2002_CLADE0_cluster1.3*',
		79 'a/duck/shanghai/37/2002_CLADE0_cluster1.3*',
		80 'a/duck/fujian/13/2002_CLADE0_cluster1.3*',
		81 'a/duck/fujian/01/2002_CLADE0_cluster1.3*',
		82 'a/chicken/hebei/108/02_CLADE0_cluster1.3*',
		83 'a/duck/guangxi/12/2003_CLADE0_cluster1.3*',
		84 'a/chicken/zhoukou/2/02_CLADE0_cluster1.3*',
		85 'a/duck/guangxi/27/2003_CLADE0_cluster1.3*',
		86 'a/goose/hong_kong/ww28/2000_CLADE0_cluster1.3.1*',
		87 'a/goose/hong_kong/ww26/2000_CLADE0_cluster1.3.1*',
		88 'a/goose/hong_kong/385_5/2000_CLADE0_cluster1.3.1*',
		89 'a/goose/hong_kong/385_3/2000_CLADE0_cluster1.3.1*',
		90 'a/chicken/shantou/2535/2001_CLADE0_cluster1.3.1*',
		91 'a/goose/huadong/1/2000_CLADE0_cluster1.3.1*',
		92 'a/duck/shanghai/1/2000_CLADE0_cluster1.3.1*',
		93 'a/chicken/hong_kong/yu562/01_CLADE3_cluster1.3.1*',
		94 'a/chicken/hong_kong/879_1/01_CLADE3_cluster1.3.1*',
		95 'a/chicken/hong_kong/sf219/01_CLADE3_cluster1.3.1*',
		96 'a/silky_chicken/hong_kong/sf189/01_CLADE3_cluster1.3.1*',
		97 'a/chicken/hong_kong/891_1/01_CLADE3_cluster1.3.1*',
		98 'a/chicken/hong_kong/yu822_2/01-mb_CLADE3_cluster1.3.1*',
		99 'a/chicken/hong_kong/yu822_2/01_CLADE3_cluster1.3.1*',
		100 'a/pigeon/hong_kong/sf215/01_CLADE3_cluster1.3.1*',
		101 'a/quail/hong_kong/sf203/01_CLADE3_cluster1.3.1*',
		102 'a/chicken/hong_kong/822_1/01_CLADE3_cluster1.3.1*',
		103 'a/duck/hong_kong/2986_1/2000_CLADE3_cluster1.3.1*',
		104 'a/goose/hong_kong/76_1/01_CLADE3_cluster1.3.1*',
		105 'a/duck/shantou/1101/2001_CLADE3_cluster1.3.1*',
		106 'a/duck/guangdong/01/2001_CLADE3_cluster1.3.1*',
		107 'a/chicken/hong_kong/fy77/01_CLADE3_cluster1.3.1*',
		108 'a/chicken/hong_kong/nt873_3/01-mb_CLADE3_cluster1.3.1*',
		109 'a/chicken/hong_kong/715_5/01_CLADE3_cluster1.3.1*',
		110 'a/pheasant/hong_kong/fy155/01_CLADE3_cluster1.3.1*',
		111 'a/chicken/hong_kong/fy150/01_CLADE3_cluster1.3.1*',
		112 'a/chicken/hong_kong/fy150/01-mb_CLADE3_cluster1.3.1*',
		113 'a/pheasant/hong_kong/fy155/01-mb_CLADE3_cluster1.3.1*',
		114 'a/duck/shanghai/13/2001_CLADE3_cluster1.3.1.1*',
		115 'a/goose/hong_kong/3014_8/2000_CLADEoutliers_cluster1.3.1.1.1*',
		116 'a/goose/hong_kong/3014_5/2000_CLADEoutliers_cluster1.3.1.1.1*',
		117 'a/duck/guangdong/22/2002_CLADE4_cluster1.3.1.1.1*',
		118 'a/partridge/shantou/478/2002_CLADE4_cluster1.3.1.1.1*',
		119 'a/duck/shantou/700/2002_CLADE4_cluster1.3.1.1.1*',
		120 'a/goose/shantou/753/2002_CLADE4_cluster1.3.1.1.1*',
		121 'a/goose/fujian/bb/2003_CLADE4_cluster1.3.1.1.1.1*',
		122 'a/chicken/hong_kong/31_4/02_CLADE4_cluster1.3.1.1.1.1*',
		123 'a/chicken/hong_kong/96_1/02_CLADE4_cluster1.3.1.1.1.1*',
		124 'a/chicken/hong_kong/409_1/02_CLADE4_cluster1.3.1.1.1.1*',
		125 'a/goose/guiyang/337/2006_CLADE4_cluster1.3.1.1.1.1.1*',
		126 'a/duck/guiyang/2231/2005_CLADE4_cluster1.3.1.1.1.1.1*',
		127 'a/chicken/guiyang/441/2006_CLADE4_cluster1.3.1.1.1.1.1*',
		128 'a/chicken/guiyang/846/2006_CLADE4_cluster1.3.1.1.1.1.1*',
		129 'a/goose/guiyang/1175/2006_CLADE4_cluster1.3.1.1.1.1.1*',
		130 'a/chicken/guiyang/1218/2006_CLADE4_cluster1.3.1.1.1.1.1*',
		131 'a/duck/guangxi/35/2001_CLADE3_cluster1.3.1.1.1*',
		132 'a/chicken/hebei/718/2001_CLADE3_cluster1.3.1.1.1*',
		133 'a/duck/guangxi/xa/2001_CLADE3_cluster1.3.1.1.1*',
		134 'a/goose/hong_kong/ww100/01_CLADE3_cluster1.3.1.1.1*',
		135 'a/partridge/shantou/2886/2003_CLADEoutliers_cluster1.3.1.1.1*',
		136 'a/pheasant/shantou/3535/2003_CLADEoutliers_cluster1.3.1.1.1*',
		137 a/duck/zhejiang/bj/2002_CLADEoutliers,
		138 a/chicken/hubei/wo/2003_CLADE7,
		139 a/beijing/01/2003_CLADE7,
		140 a/chicken/hebei/326/2005_CLADE7,
		141 a/chicken/vietnam/ncvd-016/2008_CLADE7,
		142 a/chicken/shanxi/2/2006_CLADE7,
		143 'a/domestic_green-winged_teal/hunan/79/20_CLADE7_cluster1.3.1.1.1.2*',
		144 'a/domestic_green-winged_teal/hunan/67/20_CLADE7_cluster1.3.1.1.1.2*',
		145 'a/goose/yunnan/3315/2005_CLADE7_cluster1.3.1.1.1.2*',
		146 'a/goose/yunnan/5539/2005_CLADE7_cluster1.3.1.1.1.2*',
		147 'a/duck/yunnan/5133/2005_CLADE7_cluster1.3.1.1.1.2*',
		148 'a/duck/yunnan/5236/2005_CLADE7_cluster1.3.1.1.1.2*',
		149 'a/duck/hong_kong/380_5/2001_CLADEoutliers_cluster1.3.1.1*',
		150 'a/chicken/shantou/904/2001_CLADEoutliers_cluster1.3.1.1*',
		151 'a/duck/guangxi/22/2001_CLADE3_cluster1.3.1.1*',
		152 'a/goose/viet_nam/113/2001_CLADE3_cluster1.3.1.1*',
		153 'a/goose/viet_nam/324/2001_CLADE3_cluster1.3.1.1*',
		154 'a/duck/fujian/17/2001_CLADE3_cluster1.3.1.1*',
		155 'a/chicken/jilin/hh/2002_CLADEoutliers_cluster1.3.1.1.2*',
		156 'a/chicken/jilin/9/2004_CLADEoutliers_cluster1.3.1.1.2*',
		157 'a/chicken/jiangsu/cz1/2002_CLADEoutliers_cluster1.3.1.1.2*',
		158 a/chicken/jilin/he/2002_CLADEoutliers,
		159 'a/chicken/jilin/hf/2002_CLADEoutliers_cluster1.3.1.1.2*',
		160 'a/goose/shantou/157/2002_CLADEoutliers_cluster1.3.1.1.2*',
		161 a/duck/yokohama/aq10/2003_CLADEoutliers,
		162 'a/duck/shantou/5526/2001_CLADEoutliers_cluster1.3.1.1.2*',
		163 'a/chicken/henan/01/2004_CLADEoutliers_cluster1.3.1.1.2*',
		164 'a/duck/hubei/wg/2002_CLADE6_cluster1.3.1.1.2*',
		165 'a/blackbird/hunan/1/2004_CLADE6_cluster1.3.1.1.2*',
		166 'a/duck/zhejiang/52/2000_CLADE5_cluster1.3.1.1.2*',
		167 a/chicken/jilin/ho/2003_CLADE5,
		168 'a/duck/viet_nam/ncvd1/2003_CLADE5_cluster1.3.1.1.2.1*',
		169 'a/goose/guangxi/914/2004_CLADE5_cluster1.3.1.1.2.1*',
		170 'a/duck/guangxi/1378/2004_CLADE5_cluster1.3.1.1.2.1*',
		171 'a/chicken/viet_nam/ncvd8/2003_CLADE5_cluster1.3.1.1.2.1*',
		172 'a/chicken/guangxi/2439/2004_CLADE5_cluster1.3.1.1.2.1*',
		173 'a/duck/guangxi/1681/2004_CLADE5_cluster1.3.1.1.2.1*',
		174 'a/duck/guangxi/1586/2004_CLADE5_cluster1.3.1.1.2.1*',
		175 'a/duck/guangxi/1793/2004_CLADE5_cluster1.3.1.1.2.1*',
		176 'a/goose/guangxi/1198/2004_CLADE5_cluster1.3.1.1.2.1*',
		177 'a/duck/guangxi/668/2004_CLADE5_cluster1.3.1.1.2.1*',
		178 'a/goose/guangxi/2112/2004_CLADE5_cluster1.3.1.1.2.1*',
		179 'a/duck/guangxi/2291/2004_CLADE5_cluster1.3.1.1.2.1*',
		180 'a/goose/guangxi/1097/2004_CLADE5_cluster1.3.1.1.2.1*',
		181 'a/goose/guangxi/1832/2004_CLADE5_cluster1.3.1.1.2.1*',
		182 'a/duck/guangxi/2396/2004_CLADE5_cluster1.3.1.1.2.1*',
		183 'a/goose/guangxi/2383/2004_CLADE5_cluster1.3.1.1.2.1*',
		184 'a/duck/shanghai/xj/2002_CLADEoutliers_cluster1.3.1.1.2.2*',
		185 'a/dk/st/4003/2003_CLADEoutliers_cluster1.3.1.1.2.2*',
		186 'a/duck/shantou/4610/2003_CLADEoutliers_cluster1.3.1.1.2.2*',
		187 'a/partridge/shantou/1075/2002_CLADE9_cluster1.3.1.1.2.2*',
		188 'a/duck/guangxi/50/2001_CLADE9_cluster1.3.1.1.2.2*',
		189 'a/chicken/henan/16/2004_CLADE9_cluster1.3.1.1.2.2*',
		190 'a/chicken/henan/1/2004_CLADE9_cluster1.3.1.1.2.2*',
		191 'a/chicken/henan/12/2004_CLADE9_cluster1.3.1.1.2.2*',
		192 'a/chicken/henan/210/2004_CLADE9_cluster1.3.1.1.2.2*',
		193 'a/pheasant/shantou/4567/2002_CLADE9_cluster1.3.1.1.2.2*',
		194 'a/chicken/shantou/133/2003_CLADE9_cluster1.3.1.1.2.2*',
		195 'a/goose/huadong/220/2004_CLADE9_cluster1.3.1.1.2.2*',
		196 'a/chicken/hubei/327/2004_CLADE9_cluster1.3.1.1.2.2.1*',
		197 'a/chicken/hubei/489/2004_CLADE9_cluster1.3.1.1.2.2.1*',
		198 'a/chicken/hubei/14/2004_CLADE9_cluster1.3.1.1.2.2.1*',
		199 'a/chukar/shantou/4690/2003_CLADE9_cluster1.3.1.1.2.2.1*',
		200 'a/chicken/macheng/2004_CLADE9_cluster1.3.1.1.2.2.1*',
		201 'a/ck/hong_kong/wf157/2003_CLADE9_cluster1.3.1.1.2.2.1*',
		202 'a/peregrine_falcon/hong_kong/d0028/2004_CLADE9_cluster1.3.1.1.2.2.1.1*',
		203 'a/duck/guangzhou/20/2005_CLADE9_cluster1.3.1.1.2.2.1.1*',
		204 'a/duck/guangxi/2775/2005_CLADE9_cluster1.3.1.1.2.2.1.1*',
		205 'a/migratory_duck/jiangxi/1653/2005_CLADE9_cluster1.3.1.1.2.2.1.1*',
		206 'a/goose/shantou/1621/05_CLADE9_cluster1.3.1.1.2.2.1.1*',
		207 'a/goose/shantou/2216/2005_CLADE9_cluster1.3.1.1.2.2.1.1*',
		208 'a/chicken/fujian/1042/2005_CLADE9_cluster1.3.1.1.2.2.1.1*',
		209 'a/duck/fujian/897/2005_CLADE9_cluster1.3.1.1.2.2.1.1*',
		210 'a/chicken/hong_kongi/86_3/2002_CLADE8_cluster1.3.1.1.2.2.2*',
		211 'a/chicken/hong_kong/61_9/02_CLADE8_cluster1.3.1.1.2.2.2*',
		212 'a/chicken/hong_kong/yu777/02_CLADE8_cluster1.3.1.1.2.2.2*',
		213 'a/ck/hong_kong/yu22/2002_CLADE8_cluster1.3.1.1.2.2.2*',
		214 'a/chicken/vietnam/g62/2005_CLADEoutliers_cluster1.3.1.1.2.2.2*',
		215 'a/ck/hong_kong/2133_1/2003_CLADEoutliers_cluster1.3.1.1.2.2.2*',
		216 'a/duck/guangdong/173/04_CLADEoutliers_cluster1.3.1.1.2.2.2*',
		217 'a/duck/hunan/1340/2002_CLADEoutliers_cluster1.3.1.1.2.2.2*',
		218 'a/duck/hunan/300/2003_CLADEoutliers_cluster1.3.1.1.2.2.2*',
		219 'a/duck/hunan/378/2003_CLADEoutliers_cluster1.3.1.1.2.2.2*',
		220 'a/duck/yunnan/862/2002_CLADEoutliers_cluster1.3.1.1.2.2.2*',
		221 'a/chicken/yunnan/1628/2003_CLADEoutliers_cluster1.3.1.1.2.2.2*',
		222 'a/duck/yunnan/971/2002_CLADEoutliers_cluster1.3.1.1.2.2.2*',
		223 'a/chicken/shantou/3900/2002_CLADE1_cluster1.3.1.1.2.2.2.1*',
		224 'a/quail/shantou/3071/2002_CLADE1_cluster1.3.1.1.2.2.2.1*',
		225 'a/quail/shantou/3054/2002_CLADE1_cluster1.3.1.1.2.2.2.1*',
		226 'a/ck/hong_kong/ssp141/2003_CLADE1_cluster1.3.1.1.2.2.2.1*',
		227 'a/pheasant/shantou/40/2003_CLADE1_cluster1.3.1.1.2.2.2.1*',
		228 'a/feral_pigeon/hong_kong/862_7/2002_CLADE1_cluster1.3.1.1.2.2.2.1*',
		229 'a/duck/hong_kong/821/2002_CLADE1_cluster1.3.1.1.2.2.2.1*',
		230 'a/ck/hong_kong/3169_1/2002_CLADE1_cluster1.3.1.1.2.2.2.1*',
		231 'a/grey_heron/hong_kong/861_1/2002_CLADE1_cluster1.3.1.1.2.2.2.1*',
		232 'a/egret/hong_kong/757_2/2003_CLADE1_cluster1.3.1.1.2.2.2.1*',
		233 'a/egret/hong_kong/757_3/2002_CLADE1_cluster1.3.1.1.2.2.2.1*',
		234 'a/goose/hong_kong/739_2/02_CLADE1_cluster1.3.1.1.2.2.2.1*',
		235 'a/ck/hong_kong/fy157/2003_CLADE1_cluster1.3.1.1.2.2.2.1*',
		236 'a/chicken/hong_kong/3123_1/2002_CLADE1_cluster1.3.1.1.2.2.2.1*',
		237 'a/duck/hunan/1386/2003_CLADE1_cluster1.3.1.1.2.2.2.1*',
		238 'a/hong_kong/212/03_CLADE1_cluster1.3.1.1.2.2.2.1*',
		239 'a/hong_kong/213/2003_CLADE1_cluster1.3.1.1.2.2.2.1*',
		240 'a/ck/hong_kong/3176_3/2002_CLADE1_cluster1.3.1.1.2.2.2.1*',
		241 'a/black_headed_gull/hong_kong/12_1/2003_CLADE1_cluster1.3.1.1.2.2.2.1*',
		242 'a/chicken/yunnan/1252/2003_CLADE1_cluster1.3.1.1.2.2.2.1*',
		243 'a/duck/yunnan/215/2003_CLADE1_cluster1.3.1.1.2.2.2.1*',
		244 'a/chicken/yunnan/1251/2003_CLADE1_cluster1.3.1.1.2.2.2.1*',
		245 'a/chicken/yunnan/564/2003_CLADE1_cluster1.3.1.1.2.2.2.1*',
		246 'a/chicken/yunnan/1215/2002_CLADE1_cluster1.3.1.1.2.2.2.1*',
		247 'a/chicken/yunnan/1083/2003_CLADE1_cluster1.3.1.1.2.2.2.1*',
		248 'a/duck/yunnan/119/2003_CLADE1_cluster1.3.1.1.2.2.2.1*',
		249 'a/duck/yunnan/662/2003_CLADE1_cluster1.3.1.1.2.2.2.1*',
		250 'a/leopard/suphanburi/thailand/leo-1/04_CLADE1_cluster1.3.1.1.2.2.2.1*',
		251 'a/bird/thailand/3_1/2004_CLADE1_cluster1.3.1.1.2.2.2.1*',
		252 'a/duck/vietnam/15/2003_CLADE1_cluster1.3.1.1.2.2.2.1*',
		253 'a/hatay/2004_CLADE1_cluster1.3.1.1.2.2.2.1*',
		254 'a/prachinburi/6231/2004_CLADE1_cluster1.3.1.1.2.2.2.1*',
		255 'a/chicken/prachinburi/thailand/cu-104/04_CLADE1_cluster1.3.1.1.2.2.2.1*',
		256 'a/chicken/saraburi/thailand/cu-27/2004_CLADE1_cluster1.3.1.1.2.2.2.1*',
		257 'a/ostrich/samut_prakan/thailand/cu-31/04_CLADE1_cluster1.3.1.1.2.2.2.1*',
		258 'a/duck/phetchabun/niah6-2-0040/2004_CLADE1_cluster1.3.1.1.2.2.2.1*',
		259 'a/little_grebe/thailand/phichit-01/2004_CLADE1_cluster1.3.1.1.2.2.2.1*',
		260 'a/rollers/bangkok/thailand/cu-26/04_CLADE1_cluster1.3.1.1.2.2.2.1*',
		261 'a/chicken/ayutthaya/thailand/cu-24/04_CLADE1_cluster1.3.1.1.2.2.2.1*',
		262 'a/chicken/malaysia/5858/2004_CLADE1_cluster1.3.1.1.2.2.2.1*',
		263 'a/chicken/vietnam/30/2003_CLADE1_cluster1.3.1.1.2.2.2.1*',
		264 'a/mallard/vietnam/21/2003_CLADE1_cluster1.3.1.1.2.2.2.1*',
		265 'a/chicken/viet_nam/1/2004_CLADE1_cluster1.3.1.1.2.2.2.1*',
		266 'a/duck/vietnam/17/2003_CLADE1_cluster1.3.1.1.2.2.2.1*',
		267 'a/ck/viet_nam/37/2004_CLADE1_cluster1.3.1.1.2.2.2.1*',
		268 'a/chicken/vietnam/830/2004_CLADE1_cluster1.3.1.1.2.2.2.1*',
		269 'a/chicken/viet_nam/tn-025/2004_CLADE1_cluster1.3.1.1.2.2.2.1*',
		270 'a/chicken/vietnam/10/2004_CLADE1_cluster1.3.1.1.2.2.2.1*',
		271 'a/ck/viet_nam/35/2004_CLADE1_cluster1.3.1.1.2.2.2.1*',
		272 'a/chicken/vietnam/159/2004_CLADE1_cluster1.3.1.1.2.2.2.1*',
		273 'a/duck/vietnam/283/2005_CLADE1_cluster1.3.1.1.2.2.2.1*',
		274 'a/chicken/viet_nam/dt-171/2004_CLADE1_cluster1.3.1.1.2.2.2.1*',
		275 'a/chicken/vietnam/18/2004_CLADE1_cluster1.3.1.1.2.2.2.1*',
		276 'a/chicken/vietnam/135/2004_CLADE1_cluster1.3.1.1.2.2.2.1*',
		277 'a/ck/viet_nam/36/2004_CLADE1_cluster1.3.1.1.2.2.2.1*',
		278 'a/quail/vietnam/36/04_CLADE1_cluster1.3.1.1.2.2.2.1*',
		279 'a/ck/viet_nam/38/2004_CLADE1_cluster1.3.1.1.2.2.2.1*',
		280 'a/chicken/vietnam/260/2004_CLADE1_cluster1.3.1.1.2.2.2.1*',
		281 'a/chicken/vietnam/890/2004_CLADE1_cluster1.3.1.1.2.2.2.1*',
		282 'a/duck/vietnam/376/2005_CLADE1_cluster1.3.1.1.2.2.2.1*',
		283 'a/ck/viet_nam/39/2004_CLADE1_cluster1.3.1.1.2.2.2.1*',
		284 'a/chicken/vietnam/dt171/2004_CLADE1_cluster1.3.1.1.2.2.2.1*',
		285 'a/chicken/vietnam/134/2004_CLADE1_cluster1.3.1.1.2.2.2.1*',
		286 'a/cambodia/jp52a/2005_CLADE1_cluster1.3.1.1.2.2.2.1*',
		287 'a/chicken/vietnam/147/2004_CLADE1_cluster1.3.1.1.2.2.2.1*',
		288 'a/chicken/vietnam/52/2004_CLADE1_cluster1.3.1.1.2.2.2.1*',
		289 'a/chicken/vietnam/53/2004_CLADE1_cluster1.3.1.1.2.2.2.1*',
		290 'a/chicken/vietnam/132/2004_CLADE1_cluster1.3.1.1.2.2.2.1*',
		291 'a/quail/vietnam/177/2004_CLADE1_cluster1.3.1.1.2.2.2.1*',
		292 'a/goose/vietnam/264/2004_CLADE1_cluster1.3.1.1.2.2.2.1*',
		293 'a/goose/cambodia/022b/2005_CLADE1_cluster1.3.1.1.2.2.2.1*',
		294 'a/chicken/cambodia/022lc3b/2005_CLADE1_cluster1.3.1.1.2.2.2.1*',
		295 'a/duck/vietnam/148/2004_CLADE1_cluster1.3.1.1.2.2.2.1*',
		296 'a/mallard_duck/vietnam/133/2004_CLADE1_cluster1.3.1.1.2.2.2.1*',
		297 'a/chicken/vietnam/133/2004_CLADE1_cluster1.3.1.1.2.2.2.1*',
		298 'a/chicken/viet_nam/33/2004_CLADE1_cluster1.3.1.1.2.2.2.1*',
		299 'a/chicken/vietnam/23/2004_CLADE1_cluster1.3.1.1.2.2.2.1*',
		300 'a/chicken/vietnam/24/2004_CLADE1_cluster1.3.1.1.2.2.2.1*',
		301 'a/chicken/viet_nam/ld-080/2004_CLADE1_cluster1.3.1.1.2.2.2.1*',
		302 'a/chicken/vietnam/ncvd09/2005_CLADE1_cluster1.3.1.1.2.2.2.1*',
		303 'a/duck/vietnam/258/2004_CLADE1_cluster1.3.1.1.2.2.2.1*',
		304 'a/duck/vietnam/dong_thap_680a/2005_CLADE1_cluster1.3.1.1.2.2.2.1*',
		305 'a/duck/vietnam/soc_trang_680g/2005_CLADE1_cluster1.3.1.1.2.2.2.1*',
		306 'a/duck/vietnam/dong_thap_680h/2005_CLADE1_cluster1.3.1.1.2.2.2.1*',
		307 'a/chicken/vietnam/binh_duong477/2005_CLADE1_cluster1.3.1.1.2.2.2.1*',
		308 'a/duck/vietnam/1469/2005_CLADE1_cluster1.3.1.1.2.2.2.1*',
		309 'a/duck/vietnam/soc_trang_680c/2005_CLADE1_cluster1.3.1.1.2.2.2.1*',
		310 'a/duck/vietnam/1231/2005_CLADE1_cluster1.3.1.1.2.2.2.1*',
		311 'a/duck/vietnam/s654/2005_CLADE1_cluster1.3.1.1.2.2.2.1*',
		312 'a/duck/vietnam/557/2005_CLADE1_cluster1.3.1.1.2.2.2.1*',
		313 'a/chicken/vietnam/398/2005_CLADE1_cluster1.3.1.1.2.2.2.1*',
		314 'a/chicken/cambodia/013lc1b/2005_CLADE1_cluster1.3.1.1.2.2.2.1*',
		315 'a/duck/vietnam/543/2005_CLADE1_cluster1.3.1.1.2.2.2.1*',
		316 'a/duck/vietnam/s640/2005_CLADE1_cluster1.3.1.1.2.2.2.1*',
		317 'a/duck/vietnam/286/2005_CLADE1_cluster1.3.1.1.2.2.2.1*',
		318 'a/quail/vietnam/282/2005_CLADE1_cluster1.3.1.1.2.2.2.1*',
		319 'a/duck/vietnam/177/2005_CLADE1_cluster1.3.1.1.2.2.2.1*',
		320 'a/duck/vietnam/367/2005_CLADE1_cluster1.3.1.1.2.2.2.1*',
		321 'a/duck/viet_nam/367/2005_CLADE1_cluster1.3.1.1.2.2.2.1*',
		322 'a/muscovy_duck/vietnam/ncvd02/2005_CLADE1_cluster1.3.1.1.2.2.2.1*',
		323 'a/duck/vietnam/hau_giang680e/2005_CLADE1_cluster1.3.1.1.2.2.2.1*',
		324 'a/duck/vietnam/hau_giang680f/2005_CLADE1_cluster1.3.1.1.2.2.2.1*',
		325 'a/chicken/vietnam/393/2005_CLADE1_cluster1.3.1.1.2.2.2.1*',
		326 'a/duck/vietnam/1228/2005_CLADE1_cluster1.3.1.1.2.2.2.1.1*',
		327 'a/duck/vietnam/dong_thap_680d/2005_CLADE1_cluster1.3.1.1.2.2.2.1.1*',
		328 'a/duck/vietnam/1771/2005_CLADE1_cluster1.3.1.1.2.2.2.1.1*',
		329 'a/chicken/vietnam/long_an_636/2005_CLADE1_cluster1.3.1.1.2.2.2.1.1*',
		330 'a/duck/vietnam/an_giang_680b/2005_CLADE1_cluster1.3.1.1.2.2.2.1.1*',
		331 'a/duck/vietnam/1233/2005_CLADE1_cluster1.3.1.1.2.2.2.1.1*',
		332 'a/cambodia/r0405050/2007_CLADE1_cluster1.3.1.1.2.2.2.1.1*',
		333 'a/chicken/vietnam/29/2007_CLADE1_cluster1.3.1.1.2.2.2.1.1*',
		334 'a/muscovy_duck/vietnam/ben_tre_342/2006_CLADE1_cluster1.3.1.1.2.2.2.1.1*',
		335 'a/duck/vietnam/1/2007_CLADE1_cluster1.3.1.1.2.2.2.1.1*',
		336 'a/duck/vietnam/tien_giang_409/2006_CLADE1_cluster1.3.1.1.2.2.2.1.1*',
		337 'a/chicken/vietnam/15/2007_CLADE1_cluster1.3.1.1.2.2.2.1.1*',
		338 'a/duck/vietnam/6/2007_CLADE1_cluster1.3.1.1.2.2.2.1.1*',
		339 'a/duck/vietnam/8/2007_CLADE1_cluster1.3.1.1.2.2.2.1.1*',
		340 'a/duck/vietnam/5/2007_CLADE1_cluster1.3.1.1.2.2.2.1.1*',
		341 'a/muscovy_duck/vietnam/4/2007_CLADE1_cluster1.3.1.1.2.2.2.1.1*',
		342 'a/muscovy_duck/vietnam/33/2007_CLADE1_cluster1.3.1.1.2.2.2.1.1*',
		343 'a/duck/vietnam/34/2007_CLADE1_cluster1.3.1.1.2.2.2.1.1*',
		344 'a/duck/vietnam/18/2007_CLADE1_cluster1.3.1.1.2.2.2.1.1*',
		345 'a/duck/vietnam/ca_mau498/2006_CLADE1_cluster1.3.1.1.2.2.2.1.1*',
		346 'a/duck/vietnam/ca_mau498a/2006_CLADE1_cluster1.3.1.1.2.2.2.1.1*',
		347 'a/duck/vietnam/2/2007_CLADE1_cluster1.3.1.1.2.2.2.1.1*',
		348 'a/duck/vietnam/7/2007_CLADE1_cluster1.3.1.1.2.2.2.1.1*',
		349 'a/chicken/thailand/ch-2/2004_CLADE1_cluster1.3.1.1.2.2.2.1*',
		350 'a/gs/thailand/79/2004_CLADE1_cluster1.3.1.1.2.2.2.1*',
		351 'a/chicken/chachoengsao/thailand/cu-10/04_CLADE1_cluster1.3.1.1.2.2.2.1*',
		352 'a/open-billed_stork/bangkok/lbd0111f/04_CLADE1_cluster1.3.1.1.2.2.2.1*',
		353 'a/open-billed_stork/bangkok/lbd0511f/04_CLADE1_cluster1.3.1.1.2.2.2.1*',
		354 'a/chicken/cambodia/7/2004_CLADE1_cluster1.3.1.1.2.2.2.1*',
		355 'a/chicken/chonburi/thailand/cu-7/04_CLADE1_cluster1.3.1.1.2.2.2.1*',
		356 'a/clouded_leopard/thailand/ku-11/2004_CLADE1_cluster1.3.1.1.2.2.2.1*',
		357 'a/open-billed_stork/suphanburi/tsd0912f/_CLADE1_cluster1.3.1.1.2.2.2.1*',
		358 'a/open-billed_stork/thailand/cu-2/2004_CLADE1_cluster1.3.1.1.2.2.2.1*',
		359 'a/open-billed_stork/nakhonsawan/bbd0104f_CLADE1_cluster1.3.1.1.2.2.2.1*',
		360 'a/crow/bangkok/thailand/cu-35/04_CLADE1_cluster1.3.1.1.2.2.2.1*',
		361 'a/chicken/nakornsawan/niah6-3-0009/2005_CLADE1_cluster1.3.1.1.2.2.2.1*',
		362 'a/crested_eagle/belgium/01/2004_CLADE1_cluster1.3.1.1.2.2.2.1*',
		363 'a/chicken/ratchaburi/thailand/cu-68/2004_CLADE1_cluster1.3.1.1.2.2.2.1*',
		364 'a/chicken/thailand/kanchanaburi/ck-160/0_CLADE1_cluster1.3.1.1.2.2.2.1*',
		365 'a/chicken/thailand/nontaburi/ck-162/2005_CLADE1_cluster1.3.1.1.2.2.2.1*',
		366 'a/quail/thailand/nakhon_pathom/qa-161/20_CLADE1_cluster1.3.1.1.2.2.2.1*',
		367 'a/pigeon/thailand/vsmu-25-bkk/2005_CLADE1_cluster1.3.1.1.2.2.2.1*',
		368 'a/duck/thailand/cu-329/07_CLADE1_cluster1.3.1.1.2.2.2.1*',
		369 'a/duck/thailand/cu-328/07_CLADE1_cluster1.3.1.1.2.2.2.1*',
		370 'a/duck/kamphaengphet/niah6-2-0043/2004_CLADE1_cluster1.3.1.1.2.2.2.1*',
		371 'a/chicken/kamphaengphet/niah6-3-0011/05_CLADE1_cluster1.3.1.1.2.2.2.1*',
		372 'a/crow/bangkok/thailand/cu-25/04_CLADE1_cluster1.3.1.1.2.2.2.1*',
		373 'a/chicken/phitsanulok/niah6-3-0011/2005_CLADE1_cluster1.3.1.1.2.2.2.1*',
		374 'a/quail/malaysia/6309/2004_CLADE1_cluster1.3.1.1.2.2.2.1*',
		375 'a/open-billed_stork/nakhonsawan/bbd1421j_CLADE1_cluster1.3.1.1.2.2.2.1*',
		376 'a/open-billed_stork/nakhonsawan/bbd1221j_CLADE1_cluster1.3.1.1.2.2.2.1*',
		377 'a/open-billed_stork/nakhonsawan/bbd1521j_CLADE1_cluster1.3.1.1.2.2.2.1*',
		378 'a/open-billed_stork/nakhonsawan/bbd2616f_CLADE1_cluster1.3.1.1.2.2.2.1*',
		379 'a/open-billed_stork/nakhonsawan/bba0627m_CLADE1_cluster1.3.1.1.2.2.2.1*',
		380 'a/open-billed_stork/nakhonsawan/bbd3616m_CLADE1_cluster1.3.1.1.2.2.2.1*',
		381 'a/open-billed_stork/nakhonsawan/bbd1621j_CLADE1_cluster1.3.1.1.2.2.2.1*',
		382 'a/open-billed_stork/nakhonsawan/bbd2316f_CLADE1_cluster1.3.1.1.2.2.2.1*',
		383 'a/open-billed_stork/nakhonsawan/bba3011m_CLADE1_cluster1.3.1.1.2.2.2.1*',
		384 'a/open-billed_stork/nakhonsawan/bbd3309m_CLADE1_cluster1.3.1.1.2.2.2.1*',
		385 'a/open-billed_stork/nakhonsawan/bba2611m_CLADE1_cluster1.3.1.1.2.2.2.1*',
		386 'a/open-billed_stork/nakhonsawan/bba2811m_CLADE1_cluster1.3.1.1.2.2.2.1*',
		387 'a/open-billed_stork/nakhonsawan/bbd3516m_CLADE1_cluster1.3.1.1.2.2.2.1*',
		388 'a/cat/thailand/ku-02/04_CLADE1_cluster1.3.1.1.2.2.2.1*',
		389 'a/open-billed_stork/nakhonsawan/bbd0404f_CLADE1_cluster1.3.1.1.2.2.2.1*',
		390 'a/chicken/vietnam/c58/04_CLADE1_cluster1.3.1.1.2.2.2.1*',
		391 'a/chicken/viet_nam/c57/2004_CLADE1_cluster1.3.1.1.2.2.2.1*',
		392 'a/chicken/vietnam/19/2003_CLADE1_cluster1.3.1.1.2.2.2.1*',
		393 'a/mallard/vietnam/16/2003_CLADE1_cluster1.3.1.1.2.2.2.1*',
		394 'a/chicken/vietnam/28/2003_CLADE1_cluster1.3.1.1.2.2.2.1*',
		395 'a/chicken/vietnam/27/2003_CLADE1_cluster1.3.1.1.2.2.2.1*',
		396 'a/chicken/vietnam/20/2003_CLADE1_cluster1.3.1.1.2.2.2.1*',
		397 'a/chicken/viet_nam/ncvd31/2004_CLADE1_cluster1.3.1.1.2.2.2.1*',
		398 'a/chicken/vietnam/32/2004_CLADE1_cluster1.3.1.1.2.2.2.1*',
		399 'a/chicken/vietnam/p22/05_CLADE1_cluster1.3.1.1.2.2.2.1*',
		400 'a/chicken/viet_nam/2/2005_CLADE1_cluster1.3.1.1.2.2.2.1*',
		401 'a/chicken/viet_nam/ncvd10/2005_CLADE1_cluster1.3.1.1.2.2.2.1*',
		402 'a/duck/vietnam/272/2005_CLADE1_cluster1.3.1.1.2.2.2.1*',
		403 'a/chicken/vietnam/p78/05_CLADE1_cluster1.3.1.1.2.2.2.1*',
		404 'a/chicken/viet_nam/ncvd09/2005_CLADE1_cluster1.3.1.1.2.2.2.1*',
		405 'a/duck/viet_nam/18/2005_CLADE1_cluster1.3.1.1.2.2.2.1*',
		406 'a/chicken/viet_nam/ncvd12/2005_CLADE1_cluster1.3.1.1.2.2.2.1*',
		407 'a/chicken/vietnam/p41/05_CLADE1_cluster1.3.1.1.2.2.2.1*',
		408 'a/duck/vietnam/220/2004_CLADE1_cluster1.3.1.1.2.2.2.1*',
		409 'a/duck/vietnam/219/2004_CLADE1_cluster1.3.1.1.2.2.2.1*',
		410 'a/muscovy_duck/viet_nam/ncvd02/2005_CLADE1_cluster1.3.1.1.2.2.2.1*',
		411 'a/duck/viet_nam/ncvd01/2005_CLADE1_cluster1.3.1.1.2.2.2.1*',
		412 'a/duck/viet_nam/ncvd07/2005_CLADE1_cluster1.3.1.1.2.2.2.1*',
		413 'a/duck/vietnam/ncvd01/2005_CLADE1_cluster1.3.1.1.2.2.2.1*',
		414 'a/duck/vietnam/942a/2004_CLADE1_cluster1.3.1.1.2.2.2.1*',
		415 'a/duck/viet_nam/1/2005_CLADE1_cluster1.3.1.1.2.2.2.1*',
		416 'a/duck/vietnam/tg24-o1/05_CLADE1_cluster1.3.1.1.2.2.2.1*',
		417 'a/duck/viet_nam/ncvd08/2005_CLADE1_cluster1.3.1.1.2.2.2.1*',
		418 'a/chicken/viet_nam/11/2005_CLADE1_cluster1.3.1.1.2.2.2.1*',
		419 'a/duck/vietnam/942b/2004_CLADE1_cluster1.3.1.1.2.2.2.1*',
		420 'a/duck/viet_nam/ncvd04/2005_CLADE1_cluster1.3.1.1.2.2.2.1*',
		421 'a/mallard/vietnam/352/2005_CLADE1_cluster1.3.1.1.2.2.2.1*',
		422 'a/chicken/vietnam/348/2005_CLADE1_cluster1.3.1.1.2.2.2.1*',
		423 'a/mallard/vietnam/347/2005_CLADE1_cluster1.3.1.1.2.2.2.1*',
		424 'a/duck/vietnam/n-tb/2005_CLADE1_cluster1.3.1.1.2.2.2.1*',
		425 'a/hanoi/30408/2005_CLADE1_cluster1.3.1.1.2.2.2.1*',
		426 'a/duck/viet_nam/ncvd05/2005_CLADE1_cluster1.3.1.1.2.2.2.1*',
		427 'a/duck/vietnam/5004/2005_CLADE1_cluster1.3.1.1.2.2.2.1*',
		428 'a/ck/thailand/1/2004_CLADE1_cluster1.3.1.1.2.2.2.1*',
		429 'a/duck/vietnam/48/2004_CLADE1_cluster1.3.1.1.2.2.2.1*',
		430 'a/dk/viet_nam/11/2004_CLADE1_cluster1.3.1.1.2.2.2.1*',
		431 'a/chicken/nakhon_sawan/thailand/cu-13/04_CLADE1_cluster1.3.1.1.2.2.2.1*',
		432 'a/ck/thailand/9_1/2004_CLADE1_cluster1.3.1.1.2.2.2.1*',
		433 'a/duck/vietnam/40/2004_CLADE1_cluster1.3.1.1.2.2.2.1*',
		434 'a/chicken/vietnam/5/2003_CLADE1_cluster1.3.1.1.2.2.2.1*',
		435 'a/dk/thailand/71_1/2004_CLADE1_cluster1.3.1.1.2.2.2.1*',
		436 'a/mallard/vietnam/3/2003_CLADE1_cluster1.3.1.1.2.2.2.1*',
		437 'a/chicken/nakhon_pathom/thailand/cu-14/0_CLADE1_cluster1.3.1.1.2.2.2.1*',
		438 'a/chicken/chachoengsao/thailand/cu-11/04_CLADE1_cluster1.3.1.1.2.2.2.1*',
		439 'a/chicken/nakhon_sawan/thailand/cu-39/04_CLADE1_cluster1.3.1.1.2.2.2.1*',
		440 'a/chicken/nakorn-patom/thailand/cu-k2/20_CLADE1_cluster1.3.1.1.2.2.2.1*',
		441 'a/chicken/bangkok/thailand/cu-20/04_CLADE1_cluster1.3.1.1.2.2.2.1*',
		442 'a/chicken/suphanburi/thailand/cu-9/04_CLADE1_cluster1.3.1.1.2.2.2.1*',
		443 'a/chicken/bangkok/thailand/cu-6/04_CLADE1_cluster1.3.1.1.2.2.2.1*',
		444 'a/chicken/chonburi/thailand/cu-73/04_CLADE1_cluster1.3.1.1.2.2.2.1*',
		445 'a/chicken/nakhon_sawan/thailand/cu-12/04_CLADE1_cluster1.3.1.1.2.2.2.1*',
		446 'a/ostrich/samut_prakan/thailand/cu-19/04_CLADE1_cluster1.3.1.1.2.2.2.1*',
		447 'a/duck/thailand/cu-2/2004_CLADE1_cluster1.3.1.1.2.2.2.1*',
		448 'a/chicken/prachinburi/thailand/cu-8/2004_CLADE1_cluster1.3.1.1.2.2.2.1*',
		449 'a/duck/saraburi/thailand/cu-74/04_CLADE1_cluster1.3.1.1.2.2.2.1*',
		450 'a/chicken/thailand/cu-21/2004_CLADE1_cluster1.3.1.1.2.2.2.1*',
		451 'a/crow/bangkok/thailand/cu-4/04_CLADE1_cluster1.3.1.1.2.2.2.1*',
		452 'a/chicken/suphanburi/thailand/cu-1/04_CLADE1_cluster1.3.1.1.2.2.2.1*',
		453 'a/duck/nakhon_pathom/thailand/cu-71/04_CLADE1_cluster1.3.1.1.2.2.2.1*',
		454 'a/chicken/phitsanulok/niah6-3-0017/2005_CLADE1_cluster1.3.1.1.2.2.2.1*',
		455 'a/duck/uthaithani/niah6-3-0008/2005_CLADE1_cluster1.3.1.1.2.2.2.1*',
		456 'a/chicken/thailand/2/04_CLADE1_cluster1.3.1.1.2.2.2.1*',
		457 'a/chicken/ayutthaya/thailand/cu-23/04_CLADE1_cluster1.3.1.1.2.2.2.1*',
		458 'a/chicken/saraburi/thailand/cu-17/2004_CLADE1_cluster1.3.1.1.2.2.2.1*',
		459 'a/qa/thailand/57/2004_CLADE1_cluster1.3.1.1.2.2.2.1*',
		460 'a/chicken/lopburi/thailand/cu-38/04_CLADE1_cluster1.3.1.1.2.2.2.1*',
		461 'a/kalji_pheasant/bangkok/thailand/cu-18/_CLADE1_cluster1.3.1.1.2.2.2.1*',
		462 'a/chicken/thailand/73/2004_CLADE1_cluster1.3.1.1.2.2.2.1*',
		463 'a/crow/bangkok/thailand/cu-15/04_CLADE1_cluster1.3.1.1.2.2.2.1*',
		464 'a/chicken/sukhothai/niah6-3-0018/2005_CLADE1_cluster1.3.1.1.2.2.2.1*',
		465 'a/green_peafowl/thailand/vsmu-3-cbi/2005_CLADE1_cluster1.3.1.1.2.2.2.1*',
		466 'a/goose/cambodia/28/2004_CLADE1_cluster1.3.1.1.2.2.2.1*',
		467 'a/clouded_leopard/chonburi/ai-1216a/2004_CLADE1_cluster1.3.1.1.2.2.2.1*',
		468 'a/golden_pheasant/thailand/vsmu-21-spb/0_CLADE1_cluster1.3.1.1.2.2.2.1*',
		469 'a/great_barbet/thailand/vsmu-2-cbi/2005_CLADE1_cluster1.3.1.1.2.2.2.1*',
		470 'a/gray-crowed_crane/thailand/vsmu-4-cbi/_CLADE1_cluster1.3.1.1.2.2.2.1*',
		471 'a/open-billed_stork/thailand/vsmu-15-atg_CLADE1_cluster1.3.1.1.2.2.2.1*',
		472 'a/pigeon/thailand/ku-03/04_CLADE1_cluster1.3.1.1.2.2.2.1*',
		473 'a/chicken/thailand/vsmu-3-bkk/2004_CLADE1_cluster1.3.1.1.2.2.2.1*',
		474 'a/brown-headed_gull/thailand/vsmu-28-spk_CLADE1_cluster1.3.1.1.2.2.2.1*',
		475 'a/chicken/thailand/icrc-v143/2007_CLADE1_cluster1.3.1.1.2.2.2.1*',
		476 'a/chicken/thailand/icrc-213/2007_CLADE1_cluster1.3.1.1.2.2.2.1*',
		477 'a/duck/chonburi/thailand/cu-5/04_CLADE1_cluster1.3.1.1.2.2.2.1*',
		478 'a/chicken/thailand/cu-321/06_CLADE1_cluster1.3.1.1.2.2.2.1*',
		479 'a/quail/thailand/cu-331/06_CLADE1_cluster1.3.1.1.2.2.2.1*',
		480 'a/quail/thailand/cu-333/06_CLADE1_cluster1.3.1.1.2.2.2.1*',
		481 'a/quail/thailand/cu-332/06_CLADE1_cluster1.3.1.1.2.2.2.1*',
		482 'a/quail/thailand/cu-330/06_CLADE1_cluster1.3.1.1.2.2.2.1*',
		483 'a/moorhen/thailand/cu-317/06_CLADE1_cluster1.3.1.1.2.2.2.1*',
		484 'a/chicken/kamphaengphet/niah6-3-0013/05_CLADE1_cluster1.3.1.1.2.2.2.1*',
		485 'a/quail/thailand/cu-320/06_CLADE1_cluster1.3.1.1.2.2.2.1*',
		486 'a/chicken/thailand/icrc-618/2008_CLADE1_cluster1.3.1.1.2.2.2.1*',
		487 'a/chicken/thailand/icrc-195/2007_CLADE1_cluster1.3.1.1.2.2.2.1*',
		488 'a/chicken/thailand/icrc-v586/2008_CLADE1_cluster1.3.1.1.2.2.2.1*',
		489 'a/chicken/thailand/ns-339/2008_CLADE1_cluster1.3.1.1.2.2.2.1*',
		490 'a/chicken/thailand/ns-341/2008_CLADE1_cluster1.3.1.1.2.2.2.1*',
		491 'a/chicken/thailand/pc-340/2008_CLADE1_cluster1.3.1.1.2.2.2.1*',
		492 'a/chicken/thailand/ns-342/2008_CLADE1_cluster1.3.1.1.2.2.2.1*',
		493 'a/chicken/guangdong/174/04_CLADE2_5_cluster1.3.1.1.2.2.2.2*',
		494 'a/duck/hubei/wq/2003_CLADE2_5_cluster1.3.1.1.2.2.2.2*',
		495 'a/duck/hubei/wp/2003_CLADE2_5_cluster1.3.1.1.2.2.2.2*',
		496 'a/chicken/yamaguchi/7/2004_CLADE2_5_cluster1.3.1.1.2.2.2.2*',
		497 'a/chicken/oita/8/2004_CLADE2_5_cluster1.3.1.1.2.2.2.2*',
		498 'a/chicken/korea/es/03_CLADE2_5_cluster1.3.1.1.2.2.2.2*',
		499 'a/duck/korea/esd1/03_CLADE2_5_cluster1.3.1.1.2.2.2.2*',
		500 'a/chicken/korea/es/2003_CLADE2_5_cluster1.3.1.1.2.2.2.2*',
		501 'a/crow/osaka/102/2004_CLADE2_5_cluster1.3.1.1.2.2.2.2*',
		502 'a/crow/kyoto/53/2004_CLADE2_5_cluster1.3.1.1.2.2.2.2*',
		503 'a/chicken/kyoto/3/2004_CLADE2_5_cluster1.3.1.1.2.2.2.2*',
		504 'a/blow_fly/kyoto/93/2004_CLADE2_5_cluster1.3.1.1.2.2.2.2*',
		505 'a/goose/jilin/hb/2003_CLADE2_5_cluster1.3.1.1.2.2.2.3*',
		506 'a/goose/shantou/239/2006_CLADE2_5_cluster1.3.1.1.2.2.2.3*',
		507 'a/goose/shantou/2086/2006_CLADE2_5_cluster1.3.1.1.2.2.2.3*',
		508 'a/ck/st/4231/2003_CLADEoutliers_cluster1.3.1.1.2.2.2.3*',
		509 'a/chicken/shantou/3744/2003_CLADEoutliers_cluster1.3.1.1.2.2.2.3*',
		510 'a/migratory_duck/jiangxi/2295/2005_CLADEoutliers_cluster1.3.1.1.2.2.2.3*',
		511 'a/domestic_goose/pavlodar/1/2005_CLADE2_2_cluster1.3.1.1.2.2.2.3*',
		512 'a/chicken/mahachkala/05/2006_CLADE2_2_cluster1.3.1.1.2.2.2.3*',
		513 'a/grebe/novosibirsk/29/2005_CLADE2_2_cluster1.3.1.1.2.2.2.3*',
		514 'a/chicken/russia_krasnodar/2/2007_CLADE2_2_cluster1.3.1.1.2.2.2.3*',
		515 'a/cygnus_cygnus/iran/754/2006_CLADE2_2_cluster1.3.1.1.2.2.2.3*',
		516 'a/chicken/krasnodar/123/06_CLADE2_2_cluster1.3.1.1.2.2.2.3*',
		517 'a/cygnus_olor/italy/742/2006_CLADE2_2_cluster1.3.1.1.2.2.2.3*',
		518 'a/chicken/adygea/203/06_CLADE2_2_cluster1.3.1.1.2.2.2.3*',
		519 'a/chicken/krasnodar/199/06_CLADE2_2_cluster1.3.1.1.2.2.2.3*',
		520 'a/cat/dagestan/87/06_CLADE2_2_cluster1.3.1.1.2.2.2.3*',
		521 'a/chicken/krasnodar/01/2006_CLADE2_2_cluster1.3.1.1.2.2.2.3*',
		522 'a/chicken/moscow/2/2007_CLADE2_2_cluster1.3.1.1.2.2.2.3*',
		523 'a/chicken/rostov/22-1/2007_CLADE2_2_cluster1.3.1.1.2.2.2.3*',
		524 'a/chicken/rostov-on-don/35/2007_CLADE2_2_cluster1.3.1.1.2.2.2.3*',
		525 'a/chicken/india/niv33487/06_CLADE2_2_cluster1.3.1.1.2.2.2.3*',
		526 'a/chicken/navapur/india/7972/2006_CLADE2_2_cluster1.3.1.1.2.2.2.3*',
		527 'a/chicken/jalgaon/8824/2006_CLADE2_2_cluster1.3.1.1.2.2.2.3*',
		528 'a/chicken/afghanistan/1207/2006_CLADE2_2_cluster1.3.1.1.2.2.2.3*',
		529 'a/chicken/afghanistan/1573-47/2006_CLADE2_2_cluster1.3.1.1.2.2.2.3*',
		530 'a/chicken/afghanistan/1573-65/2006_CLADE2_2_cluster1.3.1.1.2.2.2.3*',
		531 'a/goose/islamabad/narc7757/2007_CLADE2_2_cluster1.3.1.1.2.2.2.3*',
		532 'a/chicken/afghanistan/1573-92/2006_CLADE2_2_cluster1.3.1.1.2.2.2.3*',
		533 'a/peacock/chakshahzad/narc9238/2007_CLADE2_2_cluster1.3.1.1.2.2.2.3*',
		534 'a/crow/peshawer/narc7914/2007_CLADE2_2_cluster1.3.1.1.2.2.2.3*',
		535 'a/peacock/mansehra-pakistan/narc-7558/02_CLADE2_2_cluster1.3.1.1.2.2.2.3*',
		536 'a/grebe/tyva/tyv06-2/06_CLADE2_2_cluster1.3.1.1.2.2.2.3*',
		537 'a/duck/tuva/01/2006_CLADE2_2_cluster1.3.1.1.2.2.2.3*',
		538 'a/duck/korea/asan5/2006_CLADE2_2_cluster1.3.1.1.2.2.2.3*',
		539 'a/environment/korea/w149/2006_CLADE2_2_cluster1.3.1.1.2.2.2.3*',
		540 'a/chicken/korea/ca7/2006_CLADE2_2_cluster1.3.1.1.2.2.2.3*',
		541 'a/grebe/tyva/tyv06-1/2006_CLADE2_2_cluster1.3.1.1.2.2.2.3*',
		542 'a/environment/korea/w150/2006_CLADE2_2_cluster1.3.1.1.2.2.2.3*',
		543 'a/quail/korea/kj4/2006_CLADE2_2_cluster1.3.1.1.2.2.2.3*',
		544 'a/chicken/korea/is/2006_CLADE2_2_cluster1.3.1.1.2.2.2.3*',
		545 'a/chicken/korea/is3/2006_CLADE2_2_cluster1.3.1.1.2.2.2.3*',
		546 'a/houbara_bustard/saudi_arabia/6732-1/20_CLADE2_2_cluster1.3.1.1.2.2.2.3*',
		547 'a/falcon/saudi_arabia/6732-2/2007_CLADE2_2_cluster1.3.1.1.2.2.2.3*',
		548 'a/chicken/czech_republic/11242-38/07_CLADE2_2_cluster1.3.1.1.2.2.2.3*',
		549 'a/cat/romania/tl/nov/2007_CLADE2_2_cluster1.3.1.1.2.2.2.3*',
		550 'a/cygnus_olor/czech_republic/10732/07_CLADE2_2_cluster1.3.1.1.2.2.2.3*',
		551 'a/mallard/bavaria/10/2007_CLADE2_2_cluster1.3.1.1.2.2.2.3*',
		552 'a/black-necked_grebe/germany/r1393/07_CLADE2_2_cluster1.3.1.1.2.2.2.3*',
		553 'a/chicken/krasnodar/300/07_CLADE2_2_cluster1.3.1.1.2.2.2.3*',
		554 'a/mute_swan/germany/r1349/07_CLADE2_2_cluster1.3.1.1.2.2.2.3*',
		555 'a/mute_swan/germany/r1359/07_CLADE2_2_cluster1.3.1.1.2.2.2.3*',
		556 'a/bar-headed_goose/qinghai/65/05_CLADE2_2_cluster1.3.1.1.2.2.2.3*',
		557 'a/bar-headed_goose/qinghai/61/05_CLADE2_2_cluster1.3.1.1.2.2.2.3*',
		558 'a/bar-headed_goose/qinghai/5/05_CLADE2_2_cluster1.3.1.1.2.2.2.3*',
		559 'a/migratory_duck/jiangxi/2136/2005_CLADE2_2_cluster1.3.1.1.2.2.2.3*',
		560 'a/bar-headed_goose/qinghai/62/05_CLADE2_2_cluster1.3.1.1.2.2.2.3*',
		561 'a/bar-headed_goose/qinghai/75/05_CLADE2_2_cluster1.3.1.1.2.2.2.3*',
		562 'a/great_black-headed_gull/qinghai/2/05_CLADE2_2_cluster1.3.1.1.2.2.2.3*',
		563 'a/bar-headed_goose/qinghai/68/05_CLADE2_2_cluster1.3.1.1.2.2.2.3*',
		564 'a/brown-headed_gull/qinghai/3/05_CLADE2_2_cluster1.3.1.1.2.2.2.3*',
		565 'a/bar-headed_goose/qinghai/60/05_CLADE2_2_cluster1.3.1.1.2.2.2.3*',
		566 'a/environment/qinghai/31/2005_CLADE2_2_cluster1.3.1.1.2.2.2.3*',
		567 'a/bar-headed_goose/qinghai/12/05_CLADE2_2_cluster1.3.1.1.2.2.2.3*',
		568 'a/bar-headed_goose/qinghai/67/05_CLADE2_2_cluster1.3.1.1.2.2.2.3*',
		569 'a/cygnus_olor/astrakhan/ast05-2-1/2005_CLADE2_2_cluster1.3.1.1.2.2.2.3*',
		570 'a/cygnus_olor/astrakhan/ast05-2-8/2005_CLADE2_2_cluster1.3.1.1.2.2.2.3*',
		571 'a/cygnus_olor/astrakhan/ast05-2-2/2005_CLADE2_2_cluster1.3.1.1.2.2.2.3*',
		572 'a/cygnus_olor/astrakhan/ast05-2-7/2005_CLADE2_2_cluster1.3.1.1.2.2.2.3*',
		573 'a/goose/krasnoozerka/627/2005_CLADE2_2_cluster1.3.1.1.2.2.2.3*',
		574 'a/cygnus_olor/croatia/1/2005_CLADE2_2_cluster1.3.1.1.2.2.2.3*',
		575 'a/goose/krasnoozerskoe/627/05_CLADE2_2_cluster1.3.1.1.2.2.2.3*',
		576 'a/bar-headed_goose/qinghai/f/2006_CLADE2_2_cluster1.3.1.1.2.2.2.3*',
		577 'a/black-headed_gull/qinghai/3/2006_CLADE2_2_cluster1.3.1.1.2.2.2.3*',
		578 'a/cygnus_olor/czech_republic/10662/06_CLADE2_2_cluster1.3.1.1.2.2.2.3*',
		579 'a/duck/germany/r751/06_CLADE2_2_cluster1.3.1.1.2.2.2.3*',
		580 'a/common_buzzard/germany/r306/06_CLADE2_2_cluster1.3.1.1.2.2.2.3*',
		581 'a/coot/germany/r655/06_CLADE2_2_cluster1.3.1.1.2.2.2.3*',
		582 'a/goose/germany/r696/06_CLADE2_2_cluster1.3.1.1.2.2.2.3*',
		583 'a/canada_goose/germany/r71/2006_CLADE2_2_cluster1.3.1.1.2.2.2.3*',
		584 'a/mute_swan/germany/r65/06_CLADE2_2_cluster1.3.1.1.2.2.2.3*',
		585 'a/duck/germany/r338/06_CLADE2_2_cluster1.3.1.1.2.2.2.3*',
		586 'a/cormorant/germany/r292/06_CLADE2_2_cluster1.3.1.1.2.2.2.3*',
		587 'a/mute_swan/germany/r854/06_CLADE2_2_cluster1.3.1.1.2.2.2.3*',
		588 'a/cat/germany/606/2006_CLADE2_2_cluster1.3.1.1.2.2.2.3*',
		589 'a/canada_goose/germany/r1207/2006_CLADE2_2_cluster1.3.1.1.2.2.2.3*',
		590 'a/common_buzzard/germany/r870/06_CLADE2_2_cluster1.3.1.1.2.2.2.3*',
		591 'a/peregrine/denmark/6632/06_CLADE2_2_cluster1.3.1.1.2.2.2.3*',
		592 'a/canada_goose/sweden/v978/2006_CLADE2_2_cluster1.3.1.1.2.2.2.3*',
		593 'a/eagle_owl/sweden/v1218/2006_CLADE2_2_cluster1.3.1.1.2.2.2.3*',
		594 'a/great_crested_grebe/denmark/7498/06_CLADE2_2_cluster1.3.1.1.2.2.2.3*',
		595 'a/fowl/denmark/60296/06_CLADE2_2_cluster1.3.1.1.2.2.2.3*',
		596 'a/peacock/denmark/60295/06_CLADE2_2_cluster1.3.1.1.2.2.2.3*',
		597 'a/goosander/sweden/v539/2006_CLADE2_2_cluster1.3.1.1.2.2.2.3*',
		598 'a/mink/sweden/v907/2006_CLADE2_2_cluster1.3.1.1.2.2.2.3*',
		599 'a/buzzard/denmark/6370/06_CLADE2_2_cluster1.3.1.1.2.2.2.3*',
		600 'a/grey_lag_goose/denmark/6692/06_CLADE2_2_cluster1.3.1.1.2.2.2.3*',
		601 'a/cygnus_olor/astrakhan/ast05-2-3/2005_CLADE2_2_cluster1.3.1.1.2.2.2.3*',
		602 'a/chicken/nigeria/lag6/2007_CLADE2_2_cluster1.3.1.1.2.2.2.3*',
		603 'a/chicken/nigeria/fa7/2006_CLADE2_2_cluster1.3.1.1.2.2.2.3*',
		604 'a/chicken/nigeria/fa6/2006_CLADE2_2_cluster1.3.1.1.2.2.2.3*',
		605 'a/chicken/nigeria/vrd145/2006_CLADE2_2_cluster1.3.1.1.2.2.2.3*',
		606 'a/chicken/nigeria/if10/2006_CLADE2_2_cluster1.3.1.1.2.2.2.3*',
		607 'a/chicken/niger/2130-8/2006_CLADE2_2_cluster1.3.1.1.2.2.2.3*',
		608 'a/chicken/niger/2130-7/2006_CLADE2_2_cluster1.3.1.1.2.2.2.3*',
		609 'a/chicken/nigeria/957-20/2006_CLADE2_2_cluster1.3.1.1.2.2.2.3*',
		610 'a/chicken/nigeria/ba209/2006_CLADE2_2_cluster1.3.1.1.2.2.2.3*',
		611 'a/chicken/nigeria/ba210/2006_CLADE2_2_cluster1.3.1.1.2.2.2.3*',
		612 'a/chicken/nigeria/vrd193/2006_CLADE2_2_cluster1.3.1.1.2.2.2.3*',
		613 'a/guinea_fowl/jwp/nigeria/vrd252/2006_CLADE2_2_cluster1.3.1.1.2.2.2.3*',
		614 'a/chicken/nigeria/vrd286/2006_CLADE2_2_cluster1.3.1.1.2.2.2.3*',
		615 'a/chicken/nigeria/vrd419/2006_CLADE2_2_cluster1.3.1.1.2.2.2.3*',
		616 'a/chicken/nigeria/vrd284/2006_CLADE2_2_cluster1.3.1.1.2.2.2.3*',
		617 'a/chicken/nigeria/1047-34/2006_CLADE2_2_cluster1.3.1.1.2.2.2.3*',
		618 'a/chicken/nigeria/vrd49/2006_CLADE2_2_cluster1.3.1.1.2.2.2.3*',
		619 'a/chicken/nigeria/oyo14/2007_CLADE2_2_cluster1.3.1.1.2.2.2.3*',
		620 'a/chicken/nigeria/vrd130b/2006_CLADE2_2_cluster1.3.1.1.2.2.2.3*',
		621 'a/ostrich/nigeria/1047-25/2006_CLADE2_2_cluster1.3.1.1.2.2.2.3*',
		622 'a/chicken/nigeria/vrd218/2006_CLADE2_2_cluster1.3.1.1.2.2.2.3*',
		623 'a/chicken/nigeria/vrd403/2006_CLADE2_2_cluster1.3.1.1.2.2.2.3*',
		624 'a/chicken/nigeria/od8/2006_CLADE2_2_cluster1.3.1.1.2.2.2.3*',
		625 'a/chicken/nigeria/od9/2006_CLADE2_2_cluster1.3.1.1.2.2.2.3*',
		626 'a/chicken/nigeria/1047-8/2006_CLADE2_2_cluster1.3.1.1.2.2.2.3*',
		627 'a/chicken/nigeria/vrd368/2006_CLADE2_2_cluster1.3.1.1.2.2.2.3*',
		628 'a/chicken/nigeria/vrd311/2006_CLADE2_2_cluster1.3.1.1.2.2.2.3*',
		629 'a/pigeon/nigeria/vrd370/2006_CLADE2_2_cluster1.3.1.1.2.2.2.3*',
		630 'a/chicken/nigeria/vrd457/2006_CLADE2_2_cluster1.3.1.1.2.2.2.3*',
		631 'a/chicken/nigeria/1047-54/2006_CLADE2_2_cluster1.3.1.1.2.2.2.3*',
		632 'a/duck/niger/914/2006_CLADE2_2_cluster1.3.1.1.2.2.2.3*',
		633 'a/chicken/nigeria/ab13/2006_CLADE2_2_cluster1.3.1.1.2.2.2.3*',
		634 'a/chicken/nigeria/1071-7/2007_CLADE2_2_cluster1.3.1.1.2.2.2.3*',
		635 'a/chicken/nigeria/1071-3/2007_CLADE2_2_cluster1.3.1.1.2.2.2.3*',
		636 'a/chicken/nigeria/eki15/2007_CLADE2_2_cluster1.3.1.1.2.2.2.3*',
		637 'a/guinea_fowl/nigeria/vrd005/2007_CLADE2_2_cluster1.3.1.1.2.2.2.3*',
		638 'a/chicken/omsk/14/05_CLADE2_2_cluster1.3.1.1.2.2.2.3*',
		639 'a/guinea_fowl/shantou/1341/2006_CLADE2_2_cluster1.3.1.1.2.2.2.3*',
		640 'a/duck/novosibirsk/02/05_CLADE2_2_cluster1.3.1.1.2.2.2.3*',
		641 'a/goose/suzdalka/10/05_CLADE2_2_cluster1.3.1.1.2.2.2.3*',
		642 'a/chicken/suzdalka/06/05_CLADE2_2_cluster1.3.1.1.2.2.2.3*',
		643 'a/chicken/crimea/04/2005_CLADE2_2_cluster1.3.1.1.2.2.2.3*',
		644 'a/goose/crimea/615/05_CLADE2_2_cluster1.3.1.1.2.2.2.3*',
		645 'a/chicken/tambov/570-2/05_CLADE2_2_cluster1.3.1.1.2.2.2.3*',
		646 'a/chicken/tula/4/05_CLADE2_2_cluster1.3.1.1.2.2.2.3*',
		647 'a/duck/novosibirsk/56/2005_CLADE2_2_cluster1.3.1.1.2.2.2.3*',
		648 'a/goose/hungary/2823/2/2007_CLADE2_2_cluster1.3.1.1.2.2.2.3*',
		649 'a/domestic_goose/iraq/812/2006_CLADE2_2_cluster1.3.1.1.2.2.2.3*',
		650 'a/domestic_cat/iraq/820/2006_CLADE2_2_cluster1.3.1.1.2.2.2.3*',
		651 'a/iraq/207-namru3/2006_CLADE2_2_cluster1.3.1.1.2.2.2.3*',
		652 'a/iraq/755/2006_CLADE2_2_cluster1.3.1.1.2.2.2.3*',
		653 'a/iraq/754/2006_CLADE2_2_cluster1.3.1.1.2.2.2.3*',
		654 'a/iraq/1/2006_CLADE2_2_cluster1.3.1.1.2.2.2.3*',
		655 'a/iraq/659/2006_CLADE2_2_cluster1.3.1.1.2.2.2.3*',
		656 'a/iraq/756/2006_CLADE2_2_cluster1.3.1.1.2.2.2.3*',
		657 'a/chicken/volgograd/236/06_CLADE2_2_cluster1.3.1.1.2.2.2.3*',
		658 'a/gull/germany/r882/06_CLADE2_2_cluster1.3.1.1.2.2.2.3*',
		659 'a/falcon/germany/r899/06_CLADE2_2_cluster1.3.1.1.2.2.2.3*',
		660 'a/mallard/switzerland/v537/2006_CLADE2_2_cluster1.3.1.1.2.2.2.3*',
		661 'a/duck/switzerland/v426/2006_CLADE2_2_cluster1.3.1.1.2.2.2.3*',
		662 'a/goldeneye_duck/bavaria/19/2006_CLADE2_2_cluster1.3.1.1.2.2.2.3*',
		663 'a/eagle_owl/germany/r1166/06_CLADE2_2_cluster1.3.1.1.2.2.2.3*',
		664 'a/pochard/germany/r348/06_CLADE2_2_cluster1.3.1.1.2.2.2.3*',
		665 'a/common_buzzard/bavaria/11/2006_CLADE2_2_cluster1.3.1.1.2.2.2.3*',
		666 'a/great_crested_grebe/germany/r1226/06_CLADE2_2_cluster1.3.1.1.2.2.2.3*',
		667 'a/little_grebe/switzerland/v330/2006_CLADE2_2_cluster1.3.1.1.2.2.2.3*',
		668 'a/common_coot/switzerland/v544/2006_CLADE2_2_cluster1.3.1.1.2.2.2.3*',
		669 'a/duck/germany/r592/06_CLADE2_2_cluster1.3.1.1.2.2.2.3*',
		670 'a/buzzard/bavaria/5/2006_CLADE2_2_cluster1.3.1.1.2.2.2.3*',
		671 'a/eagle_owl/bavaria/10/2006_CLADE2_2_cluster1.3.1.1.2.2.2.3*',
		672 'a/mallard/switzerland/v558/2006_CLADE2_2_cluster1.3.1.1.2.2.2.3*',
		673 'a/duck/switzerland/v389/2006_CLADE2_2_cluster1.3.1.1.2.2.2.3*',
		674 'a/mute_swan/france/06631a/2006_CLADE2_2_cluster1.3.1.1.2.2.2.3*',
		675 'a/greylag_goose/france/06310/2006_CLADE2_2_cluster1.3.1.1.2.2.2.3*',
		676 'a/mute_swan/france/06299/2006_CLADE2_2_cluster1.3.1.1.2.2.2.3*',
		677 'a/goosander/switzerland/v82/06_CLADE2_2_cluster1.3.1.1.2.2.2.3*',
		678 'a/mute_swan/germany/r797/06_CLADE2_2_cluster1.3.1.1.2.2.2.3*',
		679 'a/bar-headed_goose/mongolia/1/05_CLADE2_2_cluster1.3.1.1.2.2.2.3*',
		680 'a/chicken/kurgan/05/2005_CLADE2_2_cluster1.3.1.1.2.2.2.3*',
		681 'a/chicken/nigeria/641/2006_CLADE2_2_cluster1.3.1.1.2.2.2.3*',
		682 'a/chicken/ivory_coast/1787/2006_CLADE2_2_cluster1.3.1.1.2.2.2.3*',
		683 'a/chicken/ivory_coast/1787-35/2006_CLADE2_2_cluster1.3.1.1.2.2.2.3*',
		684 'a/chicken/kurgan/3/2005_CLADE2_2_cluster1.3.1.1.2.2.2.3*',
		685 'a/chicken/nigeria/vrd44/2006_CLADE2_2_cluster1.3.1.1.2.2.2.3*',
		686 'a/chicken/nigeria/vrd83/2006_CLADE2_2_cluster1.3.1.1.2.2.2.3*',
		687 'a/duck/cote_divoire/1787-18/2006_CLADE2_2_cluster1.3.1.1.2.2.2.3*',
		688 'a/chicken/nigeria/1047-62/2006_CLADE2_2_cluster1.3.1.1.2.2.2.3*',
		689 'a/chicken/sudan/2115-10/2006_CLADE2_2_cluster1.3.1.1.2.2.2.3*',
		690 'a/chicken/sudan/1784/2006_CLADE2_2_cluster1.3.1.1.2.2.2.3*',
		691 'a/chicken/sudan/1784-7/2006_CLADE2_2_cluster1.3.1.1.2.2.2.3*',
		692 'a/chicken/sudan/2115-12/2006_CLADE2_2_cluster1.3.1.1.2.2.2.3*',
		693 'a/chicken/sudan/2115-9/2006_CLADE2_2_cluster1.3.1.1.2.2.2.3*',
		694 'a/chicken/sudan/1784-10/2006_CLADE2_2_cluster1.3.1.1.2.2.2.3*',
		695 'a/chicken/nigeria/1071-10/2007_CLADE2_2_cluster1.3.1.1.2.2.2.3*',
		696 'a/chicken/nigeria/1071-22/2007_CLADE2_2_cluster1.3.1.1.2.2.2.3*',
		697 'a/chicken/nigeria/1071-29/2007_CLADE2_2_cluster1.3.1.1.2.2.2.3*',
		698 'a/chicken/nigeria/og11/2007_CLADE2_2_cluster1.3.1.1.2.2.2.3*',
		699 'a/chicken/nigeria/og4/2007_CLADE2_2_cluster1.3.1.1.2.2.2.3*',
		700 'a/chicken/nigeria/og5/2007_CLADE2_2_cluster1.3.1.1.2.2.2.3*',
		701 'a/chicken/nigeria/og2/2007_CLADE2_2_cluster1.3.1.1.2.2.2.3*',
		702 'a/chicken/nigeria/og10/2007_CLADE2_2_cluster1.3.1.1.2.2.2.3*',
		703 'a/chicken/nigeria/1071-15/2007_CLADE2_2_cluster1.3.1.1.2.2.2.3*',
		704 'a/chicken/nigeria/1071-30/2007_CLADE2_2_cluster1.3.1.1.2.2.2.3*',
		705 'a/chicken/nigeria/1071-1/2007_CLADE2_2_cluster1.3.1.1.2.2.2.3*',
		706 'a/chicken/nigeria/1071-9/2007_CLADE2_2_cluster1.3.1.1.2.2.2.3*',
		707 'a/chicken/nigeria/1071-4/2007_CLADE2_2_cluster1.3.1.1.2.2.2.3*',
		708 'a/chicken/nigeria/1071-5/2007_CLADE2_2_cluster1.3.1.1.2.2.2.3*',
		709 'a/chicken/nigeria/1071-23/2007_CLADE2_2_cluster1.3.1.1.2.2.2.3*',
		710 'a/nigeria/6e/07_CLADE2_2_cluster1.3.1.1.2.2.2.3*',
		711 'a/cat/austria/649/2006_CLADE2_2_cluster1.3.1.1.2.2.2.3*',
		712 'a/herring_gull/sweden/v1116/2006_CLADE2_2_cluster1.3.1.1.2.2.2.3*',
		713 'a/mallard/italy/835/2006_CLADE2_2_cluster1.3.1.1.2.2.2.3*',
		714 'a/mallard/italy/332/2006_CLADE2_2_cluster1.3.1.1.2.2.2.3*',
		715 'a/cygnus_olor/italy/808/2006_CLADE2_2_cluster1.3.1.1.2.2.2.3*',
		716 'a/peregrine_falcon/slovakia/vh246/06_CLADE2_2_cluster1.3.1.1.2.2.2.3*',
		717 'a/cygnus_olor/czech_republic/5170/2006_CLADE2_2_cluster1.3.1.1.2.2.2.3*',
		718 'a/cygnus_olor/czech_republic/7208/06_CLADE2_2_cluster1.3.1.1.2.2.2.3*',
		719 'a/cygnus_olor/czech_republic/6206/06_CLADE2_2_cluster1.3.1.1.2.2.2.3*',
		720 'a/common_bussard/bavaria/2/2006_CLADE2_2_cluster1.3.1.1.2.2.2.3*',
		721 'a/mute_swan/bavaria/12/2006_CLADE2_2_cluster1.3.1.1.2.2.2.3*',
		722 'a/common_pochard/france/06167-2_1/2006_CLADE2_2_cluster1.3.1.1.2.2.2.3*',
		723 'a/mute_swan/france/06303/2006_CLADE2_2_cluster1.3.1.1.2.2.2.3*',
		724 'a/chicken/nigeria/so294/2006_CLADE2_2_cluster1.3.1.1.2.2.2.3*',
		725 'a/chicken/nigeria/so457/2006_CLADE2_2_cluster1.3.1.1.2.2.2.3*',
		726 'a/chicken/nigeria/228-10/2006_CLADE2_2_cluster1.3.1.1.2.2.2.3*',
		727 'a/chicken/nigeria/so493/2006_CLADE2_2_cluster1.3.1.1.2.2.2.3*',
		728 'a/chicken/nigeria/so227/2006_CLADE2_2_cluster1.3.1.1.2.2.2.3*',
		729 'a/chicken/nigeria/so470/2006_CLADE2_2_cluster1.3.1.1.2.2.2.3*',
		730 'a/chicken/nigeria/so452/2006_CLADE2_2_cluster1.3.1.1.2.2.2.3*',
		731 'a/chicken/nigeria/so461/2006_CLADE2_2_cluster1.3.1.1.2.2.2.3*',
		732 'a/chicken/egypt/3/2006_CLADE2_2_cluster1.3.1.1.2.2.2.3*',
		733 'a/chicken/egypt/2253-1/2006_CLADE2_2_cluster1.3.1.1.2.2.2.3*',
		734 'a/chicken/egypt/9397namru3-clevb188/2007_CLADE2_2_cluster1.3.1.1.2.2.2.3*',
		735 'a/chicken/egypt/9396namru3-clevb187/2007_CLADE2_2_cluster1.3.1.1.2.2.2.3*',
		736 'a/egypt/1604-namru3/2007_CLADE2_2_cluster1.3.1.1.2.2.2.3*',
		737 'a/chicken/egypt/1129n3-hk9/2007_CLADE2_2_cluster1.3.1.1.2.2.2.3*',
		738 'a/duck/egypt/1709-3vir08/2007_CLADE2_2_cluster1.3.1.1.2.2.2.3*',
		739 'a/duck/egypt/3043namru3-clevb56/2007_CLADE2_2_cluster1.3.1.1.2.2.2.3*',
		740 'a/chicken/egypt/2628-1/2007_CLADE2_2_cluster1.3.1.1.2.2.2.3*',
		741 'a/chicken/egypt/1079-namru3/2007_CLADE2_2_cluster1.3.1.1.2.2.2.3*',
		742 'a/chicken/egypt/07125-nlqp/2007_CLADE2_2_cluster1.3.1.1.2.2.2.3*',
		743 'a/chicken/egypt/3049namru3-clevb75/2007_CLADE2_2_cluster1.3.1.1.2.2.2.3*',
		744 'a/chicken/egypt/1081-namru3/2006_CLADE2_2_cluster1.3.1.1.2.2.2.3*',
		745 'a/chicken/egypt/1889n3-sm26/2007_CLADE2_2_cluster1.3.1.1.2.2.2.3*',
		746 'a/chicken/egypt/1709-4vir08/2007_CLADE2_2_cluster1.3.1.1.2.2.2.3*',
		747 'a/quail/egypt/07120-nlqp/2007_CLADE2_2_cluster1.3.1.1.2.2.2.3*',
		748 'a/duck/egypt/07264s-nlqp/2007_CLADE2_2_cluster1.3.1.1.2.2.2.3*',
		749 'a/chicken/egypt/1080-namru3/2006_CLADE2_2_cluster1.3.1.1.2.2.2.3*',
		750 'a/chicken/egypt/f6/2007_CLADE2_2_cluster1.3.1.1.2.2.2.3*',
		751 'a/egypt/14724-namru3/2006_CLADE2_2_cluster1.3.1.1.2.2.2.3*',
		752 'a/chicken/egypt/3051namru3-clevb78/2007_CLADE2_2_cluster1.3.1.1.2.2.2.3*',
		753 'a/chicken/egypt/1892n3-hk49/2007_CLADE2_2_cluster1.3.1.1.2.2.2.3*',
		754 'a/chicken/egypt/9385namru3-clevb125/2007_CLADE2_2_cluster1.3.1.1.2.2.2.3*',
		755 'a/chicken/egypt/9386namru3-clevb136/2007_CLADE2_2_cluster1.3.1.1.2.2.2.3*',
		756 'a/chicken/egypt/9387namru3-clevb148/2007_CLADE2_2_cluster1.3.1.1.2.2.2.3*',
		757 'a/chicken/egypt/9391namru3-clevb158/2007_CLADE2_2_cluster1.3.1.1.2.2.2.3*',
		758 'a/chicken/egypt/9390namru3-clevb157/2007_CLADE2_2_cluster1.3.1.1.2.2.2.3*',
		759 'a/chicken/egypt/9392namru3-clevb167/2007_CLADE2_2_cluster1.3.1.1.2.2.2.3*',
		760 'a/egypt/902786/2006_CLADE2_2_cluster1.3.1.1.2.2.2.3*',
		761 'a/egret/egypt/1162-namru3/2006_CLADE2_2_cluster1.3.1.1.2.2.2.3.1*',
		762 'a/egypt/1731-namru3/2007_CLADE2_2_cluster1.3.1.1.2.2.2.3.1*',
		763 'a/egypt/2630-namru3/2007_CLADE2_2_cluster1.3.1.1.2.2.2.3.1*',
		764 'a/chicken/egypt/f4/2006_CLADE2_2_cluster1.3.1.1.2.2.2.3.1*',
		765 'a/duck/egypt/9399namru3-clevb202/2007_CLADE2_2_cluster1.3.1.1.2.2.2.3.1*',
		766 'a/chicken/egypt/07632s-nlqp/2007_CLADE2_2_cluster1.3.1.1.2.2.2.3.1*',
		767 'a/chicken/israel/1055/2008_CLADE2_2_cluster1.3.1.1.2.2.2.3.1*',
		768 'a/chicken/egypt/1709-5/2008_CLADE2_2_cluster1.3.1.1.2.2.2.3.1*',
		769 a/egypt/3300-namru3/2008_CLADE2_2,
		770 'a/chicken/egypt/088s-nlqp/2008_CLADE2_2_cluster1.3.1.1.2.2.2.3.1*',
		771 'a/chicken/egypt/1709-6/2008_CLADE2_2_cluster1.3.1.1.2.2.2.3.1*',
		772 'a/chicken/egypt/07202-nlqp/2007_CLADE2_2_cluster1.3.1.1.2.2.2.3.1*',
		773 'a/chicken/egypt/07701s-nlqp/2007_CLADE2_2_cluster1.3.1.1.2.2.2.3.1*',
		774 'a/chicken/egypt/9402namru3-clevb213/2007_CLADE2_2_cluster1.3.1.1.2.2.2.3.1*',
		775 'a/chicken/egypt/9403namru3-clevb214/2007_CLADE2_2_cluster1.3.1.1.2.2.2.3.1*',
		776 'a/chicken/egypt/12378n3-clevb/2006_CLADE2_2_cluster1.3.1.1.2.2.2.3.1*',
		777 'a/egypt/2256-namru3/2007_CLADE2_2_cluster1.3.1.1.2.2.2.3.1*',
		778 'a/chicken/egypt/06541-nlqp/2006_CLADE2_2_cluster1.3.1.1.2.2.2.3.1*',
		779 'a/chicken/egypt/06207-nlqp/2006_CLADE2_2_cluster1.3.1.1.2.2.2.3.1*',
		780 'a/chicken/egypt/f3/2006_CLADE2_2_cluster1.3.1.1.2.2.2.3.1*',
		781 'a/egypt/2782-namru3/2006_CLADE2_2_cluster1.3.1.1.2.2.2.3.1*',
		782 'a/egypt/902782/2006_CLADE2_2_cluster1.3.1.1.2.2.2.3.1*',
		783 'a/chicken/egypt/5611namru3-an/2006_CLADE2_2_cluster1.3.1.1.2.2.2.3.1*',
		784 'a/chicken/egypt/3052namru3-clevb104/2007_CLADE2_2_cluster1.3.1.1.2.2.2.3.1*',
		785 'a/chicken/egypt/1709-1vir08/2007_CLADE2_2_cluster1.3.1.1.2.2.2.3.1*',
		786 'a/chicken/egypt/12379n3-clevb/2006_CLADE2_2_cluster1.3.1.1.2.2.2.3.1*',
		787 'a/quail/egypt/3050namru3-clevb77/2007_CLADE2_2_cluster1.3.1.1.2.2.2.3.1*',
		788 'a/egypt/10211-namru3/2007_CLADE2_2_cluster1.3.1.1.2.2.2.3.1*',
		789 'a/egypt/1980-namru3/2008_CLADE2_2_cluster1.3.1.1.2.2.2.3.1*',
		790 'a/egypt/2514-namru3/2008_CLADE2_2_cluster1.3.1.1.2.2.2.3.1*',
		791 'a/egypt/3158-namru3/2008_CLADE2_2_cluster1.3.1.1.2.2.2.3.1*',
		792 'a/duck/egypt/07322s-nlqp/2007_CLADE2_2_cluster1.3.1.1.2.2.2.3.1*',
		793 'a/egypt/4082-namru3/2007_CLADE2_2_cluster1.3.1.1.2.2.2.3.1*',
		794 'a/egypt/4081-namru3/2007_CLADE2_2_cluster1.3.1.1.2.2.2.3.1*',
		795 'a/egypt/4226-namru3/2007_CLADE2_2_cluster1.3.1.1.2.2.2.3.1*',
		796 'a/egypt/2750-namru3/2007_CLADE2_2_cluster1.3.1.1.2.2.2.3.1*',
		797 'a/egypt/2620-namru3/2007_CLADE2_2_cluster1.3.1.1.2.2.2.3.1*',
		798 'a/egypt/2321-namru3/2007_CLADE2_2_cluster1.3.1.1.2.2.2.3.1*',
		799 'a/egypt/2331-namru3/2007_CLADE2_2_cluster1.3.1.1.2.2.2.3.1*',
		800 'a/goose/egypt/07364s-nlqp/2007_CLADE2_2_cluster1.3.1.1.2.2.2.3.1*',
		801 'a/egypt/2616-namru3/2007_CLADE2_2_cluster1.3.1.1.2.2.2.3.1*',
		802 'a/egypt/2991-namru3/2006_CLADE2_2_cluster1.3.1.1.2.2.2.3*',
		803 'a/chicken/egypt/06612-nlqp/2006_CLADE2_2_cluster1.3.1.1.2.2.2.3*',
		804 'a/duck/egypt/12380n3-clevb/2006_CLADE2_2_cluster1.3.1.1.2.2.2.3*',
		805 'a/chicken/egypt/06459-3-nlqp/2006_CLADE2_2_cluster1.3.1.1.2.2.2.3*',
		806 'a/chicken/egypt/r6/2007_CLADE2_2_cluster1.3.1.1.2.2.2.3*',
		807 'a/goose/egypt/r4/2007_CLADE2_2_cluster1.3.1.1.2.2.2.3*',
		808 'a/chicken/egypt/r3/2007_CLADE2_2_cluster1.3.1.1.2.2.2.3*',
		809 'a/egypt/0636-namru3/2007_CLADE2_2_cluster1.3.1.1.2.2.2.3*',
		810 'a/egypt/2629-namru3/2007_CLADE2_2_cluster1.3.1.1.2.2.2.3*',
		811 'a/egypt/2621-namru3/2007_CLADE2_2_cluster1.3.1.1.2.2.2.3*',
		812 'a/egypt/1394-namru3/2007_CLADE2_2_cluster1.3.1.1.2.2.2.3*',
		813 'a/egypt/2289-namru3/2008_CLADE2_2_cluster1.3.1.1.2.2.2.3*',
		814 'a/egypt/2546-namru3/2008_CLADE2_2_cluster1.3.1.1.2.2.2.3*',
		815 'a/chicken/egypt/9400namru3-clevb211/2007_CLADE2_2_cluster1.3.1.1.2.2.2.3*',
		816 'a/egypt/2631-namru3/2007_CLADE2_2_cluster1.3.1.1.2.2.2.3*',
		817 'a/duck/egypt/r5/2007_CLADE2_2_cluster1.3.1.1.2.2.2.3*',
		818 'a/chicken/egypt/r2/2007_CLADE2_2_cluster1.3.1.1.2.2.2.3*',
		819 'a/chicken/egypt/1078-namru3/2006_CLADE2_2_cluster1.3.1.1.2.2.2.3*',
		820 'a/duck/egypt/f5/2006_CLADE2_2_cluster1.3.1.1.2.2.2.3*',
		821 'a/chicken/egypt/r1/2006_CLADE2_2_cluster1.3.1.1.2.2.2.3*',
		822 'a/egypt/1902-namru3/2007_CLADE2_2_cluster1.3.1.1.2.2.2.3*',
		823 'a/duck/egypt/5169-1/2007_CLADE2_2_cluster1.3.1.1.2.2.2.3*',
		824 'a/chicken/egypt/1300-namru3/2007_CLADE2_2_cluster1.3.1.1.2.2.2.3*',
		825 'a/chicken/egypt/9388namru3-clevb149/2007_CLADE2_2_cluster1.3.1.1.2.2.2.3*',
		826 'a/goose/egypt/13009n3-sm2/2006_CLADE2_2_cluster1.3.1.1.2.2.2.3*',
		827 'a/duck/egypt/13010n3-clevb/2006_CLADE2_2_cluster1.3.1.1.2.2.2.3*',
		828 'a/chicken/egypt/0836s-nlqp/2008_CLADE2_2_cluster1.3.1.1.2.2.2.3*',
		829 'a/chicken/egypt/9389namru3-clevb150/2007_CLADE2_2_cluster1.3.1.1.2.2.2.3*',
		830 'a/chicken/egypt/06959-nlqp/2006_CLADE2_2_cluster1.3.1.1.2.2.2.3*',
		831 'a/duck/egypt/1301-namru3/2007_CLADE2_2_cluster1.3.1.1.2.2.2.3*',
		832 'a/duck/egypt/3047namru3-clevb63/2007_CLADE2_2_cluster1.3.1.1.2.2.2.3*',
		833 'a/egypt/3401-namru3/2008_CLADE2_2_cluster1.3.1.1.2.2.2.3*',
		834 'a/egypt/6251-namru3/2007_CLADE2_2_cluster1.3.1.1.2.2.2.3*',
		835 'a/chicken/egypt/1890n3-hk45/2007_CLADE2_2_cluster1.3.1.1.2.2.2.3*',
		836 'a/egypt/2751-namru3/2007_CLADE2_2_cluster1.3.1.1.2.2.2.3*',
		837 'a/egypt/10216-namru3/2007_CLADE2_2_cluster1.3.1.1.2.2.2.3*',
		838 'a/egypt/10215-namru3/2007_CLADE2_2_cluster1.3.1.1.2.2.2.3*',
		839 'a/chicken/egypt/07665s-nlqp/2007_CLADE2_2_cluster1.3.1.1.2.2.2.3*',
		840 'a/chicken/egypt/07181-nlqp/2007_CLADE2_2_cluster1.3.1.1.2.2.2.3*',
		841 'a/chicken/egypt/3046namru3-clevb62/2007_CLADE2_2_cluster1.3.1.1.2.2.2.3*',
		842 'a/chicken/egypt/3045namru3-clevb60/2007_CLADE2_2_cluster1.3.1.1.2.2.2.3*',
		843 'a/chicken/egypt/3044namru3-clevb59/2007_CLADE2_2_cluster1.3.1.1.2.2.2.3*',
		844 'a/crow/egypt/9382namru3-clevb111/2007_CLADE2_2_cluster1.3.1.1.2.2.2.3*',
		845 'a/chicken/egypt/9383namru3-clevb112/2007_CLADE2_2_cluster1.3.1.1.2.2.2.3*',
		846 'a/duck/hunan/533/2004_CLADE2_3_1_cluster1.3.1.1.2.2.2.4*',
		847 'a/chicken/guangdong/191/04_CLADE2_3_1_cluster1.3.1.1.2.2.2.4.1*',
		848 'a/duck/hubei/3/2005_CLADE2_3_1_cluster1.3.1.1.2.2.2.4.1*',
		849 'a/dk/hn/5806/2003_CLADE2_3_1_cluster1.3.1.1.2.2.2.4.1*',
		850 'a/duck/hunan/733/2004_CLADE2_3_1_cluster1.3.1.1.2.2.2.4.1*',
		851 'a/dk/hn/101/2004_CLADE2_3_1_cluster1.3.1.1.2.2.2.4.1*',
		852 'a/dk/hn/303/2004_CLADE2_3_1_cluster1.3.1.1.2.2.2.4.1*',
		853 'a/duck/hunan/152/2005_CLADE2_3_1_cluster1.3.1.1.2.2.2.4.1*',
		854 'a/duck/hunan/127/2005_CLADE2_3_1_cluster1.3.1.1.2.2.2.4.1*',
		855 'a/duck/hunan/157/2005_CLADE2_3_1_cluster1.3.1.1.2.2.2.4.1*',
		856 'a/duck/hunan/139/2005_CLADE2_3_1_cluster1.3.1.1.2.2.2.4.1*',
		857 'a/chicken/hunan/999/2005_CLADE2_3_1_cluster1.3.1.1.2.2.2.4.1*',
		858 'a/duck/hunan/114/05_CLADE2_3_1_cluster1.3.1.1.2.2.2.4.1*',
		859 'a/duck/china/e319-2/03_CLADE2_3_2_cluster1.3.1.1.2.2.2.4*',
		860 'a/quail/shantou/911/05_CLADE2_3_2_cluster1.3.1.1.2.2.2.4.2*',
		861 'a/chicken/guangdong/1/2005_CLADE2_3_2_cluster1.3.1.1.2.2.2.4.2*',
		862 'a/chicken/shantou/810/05_CLADE2_3_2_cluster1.3.1.1.2.2.2.4.2*',
		863 'a/chicken/guangdong/178/04_CLADE2_3_2_cluster1.3.1.1.2.2.2.4.2*',
		864 'a/ph/st/44/2004_CLADE2_3_2_cluster1.3.1.1.2.2.2.4.2*',
		865 'a/quail/guangxi/575/2005_CLADE2_3_2_cluster1.3.1.1.2.2.2.4.2*',
		866 'a/duck/guangxi/793/2005_CLADE2_3_2_cluster1.3.1.1.2.2.2.4.2*',
		867 'a/chicken/guangxi/604/2005_CLADE2_3_2_cluster1.3.1.1.2.2.2.4.2*',
		868 'a/duck/guangxi/351/2004_CLADE2_3_2_cluster1.3.1.1.2.2.2.4.2*',
		869 'a/grey_heron/hong_kong/728/2004_CLADE2_3_2_cluster1.3.1.1.2.2.2.4.2*',
		870 'a/chinese_pond_heron/hong_kong/18/2005_CLADE2_3_2_cluster1.3.1.1.2.2.2.4.2*',
		871 'a/grey_heron/hong_kong/837/2004_CLADE2_3_2_cluster1.3.1.1.2.2.2.4.2*',
		872 'a/muscovy_duck/vietnam/1455/2006_CLADE2_3_2_cluster1.3.1.1.2.2.2.4.2*',
		873 'a/chicken/guangxi/2461/2004_CLADE2_3_2_cluster1.3.1.1.2.2.2.4.2*',
		874 'a/chicken/guangxi/2448/2004_CLADE2_3_2_cluster1.3.1.1.2.2.2.4.2*',
		875 'a/duck/hunan/1265/2005_CLADE2_3_2_cluster1.3.1.1.2.2.2.4.2*',
		876 'a/pheasant/shantou/2239/2006_CLADE2_3_2_cluster1.3.1.1.2.2.2.4.2*',
		877 'a/duck/hunan/1608/2005_CLADE2_3_2_cluster1.3.1.1.2.2.2.4.2*',
		878 'a/duck/guangxi/4016/2005_CLADE2_3_2_cluster1.3.1.1.2.2.2.4.2*',
		879 a/chicken/primorje/1/2008_CLADE2_3_2,
		880 'a/chicken/viet_nam/10/2005_CLADE2_3_2_cluster1.3.1.1.2.2.2.4.2*',
		881 'a/duck/viet_nam/12/2005_CLADE2_3_2_cluster1.3.1.1.2.2.2.4.2*',
		882 'a/goose/guangxi/3316/2005_CLADE2_3_2_cluster1.3.1.1.2.2.2.4.2*',
		883 'a/duck/vietnam/568/2005_CLADE2_3_2_cluster1.3.1.1.2.2.2.4.2*',
		884 'a/quail/viet_nam/15/2005_CLADE2_3_2_cluster1.3.1.1.2.2.2.4.2*',
		885 'a/chicken/vietnam/ty25/2005_CLADE2_3_2_cluster1.3.1.1.2.2.2.4.2*',
		886 'a/owstons_civet/vietnam/1/2005_CLADE2_3_2_cluster1.3.1.1.2.2.2.4.2*',
		887 'a/chicken/viet_nam/17/2005_CLADE2_3_2_cluster1.3.1.1.2.2.2.4.2*',
		888 'a/goose/guangxi/345/2005_CLADE2_3_2_cluster1.3.1.1.2.2.2.4.2*',
		889 'a/duck/guangxi/951/2005_CLADE2_3_2_cluster1.3.1.1.2.2.2.4.2*',
		890 'a/duck/guangxi/2926/2005_CLADE2_3_2_cluster1.3.1.1.2.2.2.4.2*',
		891 'a/goose/guangxi/3017/2005_CLADE2_3_2_cluster1.3.1.1.2.2.2.4.2*',
		892 'a/duck/guangxi/3548/2005_CLADE2_3_2_cluster1.3.1.1.2.2.2.4.2*',
		893 'a/goose/yunnan/4804/2005_CLADE2_3_2_cluster1.3.1.1.2.2.2.4.2*',
		894 'a/goose/yunnan/3720/2005_CLADE2_3_2_cluster1.3.1.1.2.2.2.4.2*',
		895 'a/chicken/guangxi/3154/2005_CLADE2_3_2_cluster1.3.1.1.2.2.2.4.2*',
		896 'a/duck/yunnan/4400/2005_CLADE2_3_2_cluster1.3.1.1.2.2.2.4.2*',
		897 'a/goose/yunnan/4494/2005_CLADE2_3_2_cluster1.3.1.1.2.2.2.4.2*',
		898 'a/duck/guangxi/3085/2005_CLADE2_3_2_cluster1.3.1.1.2.2.2.4.2*',
		899 'a/chicken/guangxi/3791/2005_CLADE2_3_2_cluster1.3.1.1.2.2.2.4.2*',
		900 'a/duck/guangxi/3819/2005_CLADE2_3_2_cluster1.3.1.1.2.2.2.4.2*',
		901 'a/duck/guangxi/3741/2005_CLADE2_3_2_cluster1.3.1.1.2.2.2.4.2*',
		902 'a/duck/guangxi/4196/2005_CLADE2_3_2_cluster1.3.1.1.2.2.2.4.2*',
		903 'a/goose/guangxi/3714/2005_CLADE2_3_2_cluster1.3.1.1.2.2.2.4.2*',
		904 'a/duck/guangxi/4184/2005_CLADE2_3_2_cluster1.3.1.1.2.2.2.4.2*',
		905 'a/duck/guangxi/89/2006_CLADE2_3_2_cluster1.3.1.1.2.2.2.4.2*',
		906 'a/duck/guangxi/3364/2005_CLADE2_3_2_cluster1.3.1.1.2.2.2.4.2*',
		907 'a/duck/yunnan/5877/2005_CLADE2_3_2_cluster1.3.1.1.2.2.2.4.2*',
		908 'a/goose/yunnan/6027/2005_CLADE2_3_2_cluster1.3.1.1.2.2.2.4.2*',
		909 'a/duck/yunnan/4589/2005_CLADE2_3_2_cluster1.3.1.1.2.2.2.4.2*',
		910 'a/chicken/guiyang/2147/2005_CLADE2_3_2_cluster1.3.1.1.2.2.2.4.2*',
		911 'a/duck/yunnan/5251/2005_CLADE2_3_2_cluster1.3.1.1.2.2.2.4.2*',
		912 'a/duck/yunnan/5820/2005_CLADE2_3_2_cluster1.3.1.1.2.2.2.4.2*',
		913 'a/goose/yunnan/4129/2005_CLADE2_3_2_cluster1.3.1.1.2.2.2.4.2*',
		914 'a/duck/yunnan/1126/2006_CLADE2_3_2_cluster1.3.1.1.2.2.2.4.2*',
		915 'a/duck/yunnan/6607/2005_CLADE2_3_2_cluster1.3.1.1.2.2.2.4.2*',
		916 'a/goose/yunnan/6368/2005_CLADE2_3_2_cluster1.3.1.1.2.2.2.4.2*',
		917 'a/duck/hunan/15/2004_CLADE2_3_3_cluster1.3.1.1.2.2.2.4.3*',
		918 'a/duck/guiyang/3242/2005_CLADE2_3_3_cluster1.3.1.1.2.2.2.4.3*',
		919 'a/chicken/guiyang/3055/2005_CLADE2_3_3_cluster1.3.1.1.2.2.2.4.3*',
		920 'a/chicken/guiyang/3570/2005_CLADE2_3_3_cluster1.3.1.1.2.2.2.4.3*',
		921 'a/goose/guiyang/3422/2005_CLADE2_3_3_cluster1.3.1.1.2.2.2.4.3*',
		922 'a/common_magpie/hong_kong/2256/2006_CLADE2_3_4_cluster1.3.1.1.2.2.2.4*',
		923 'a/little_egret/hong_kong/718/2006_CLADE2_3_4_cluster1.3.1.1.2.2.2.4*',
		924 'a/munia/hong_kong/2454/2006_CLADE2_3_4_cluster1.3.1.1.2.2.2.4*',
		925 'a/common_magpie/hong_kong/2125/2006_CLADE2_3_4_cluster1.3.1.1.2.2.2.4*',
		926 'a/duck/fujian/1734/05_CLADE2_3_4_cluster1.3.1.1.2.2.2.4*',
		927 a/chicken/malaysia/5223/2007_CLADE2_3_4,
		928 a/crested_myna/hong_kong/540/2006_CLADE2_3_4,
		929 'a/duck/hunan/324/2006_CLADE2_3_4_cluster1.3.1.1.2.2.2.4*',
		930 'a/goose/shantou/18442/2005_CLADE2_3_4_cluster1.3.1.1.2.2.2.4*',
		931 'a/duck/shantou/13323/2005_CLADE2_3_4_cluster1.3.1.1.2.2.2.4.4*',
		932 'a/goose/guangxi/52/2006_CLADE2_3_4_cluster1.3.1.1.2.2.2.4.4*',
		933 'a/chicken/shantou/1233/2006_CLADE2_3_4_cluster1.3.1.1.2.2.2.4.4*',
		934 'a/goose/yunnan/6169/2005_CLADE2_3_4_cluster1.3.1.1.2.2.2.4.4*',
		935 'a/chicken/shantou/3923/2006_CLADE2_3_4_cluster1.3.1.1.2.2.2.4.4*',
		936 'a/chicken/shantou/3840/2006_CLADE2_3_4_cluster1.3.1.1.2.2.2.4.4*',
		937 'a/chicken/fujian/11933/2005_CLADE2_3_4_cluster1.3.1.1.2.2.2.4.4*',
		938 'a/chicken/fujian/584/2006_CLADE2_3_4_cluster1.3.1.1.2.2.2.4.4*',
		939 'a/chicken/fujian/12239/2005_CLADE2_3_4_cluster1.3.1.1.2.2.2.4.4*',
		940 'a/duck/fujian/9651/2005_CLADE2_3_4_cluster1.3.1.1.2.2.2.4.4*',
		941 'a/chicken/fujian/10567/2005_CLADE2_3_4_cluster1.3.1.1.2.2.2.4.4*',
		942 'a/chicken/fujian/10039/2005_CLADE2_3_4_cluster1.3.1.1.2.2.2.4.4*',
		943 'a/duck/fujian/11094/2005_CLADE2_3_4_cluster1.3.1.1.2.2.2.4.4*',
		944 'a/chicken/fujian/10313/2005_CLADE2_3_4_cluster1.3.1.1.2.2.2.4.4*',
		945 'a/duck/fujian/11311/2005_CLADE2_3_4_cluster1.3.1.1.2.2.2.4.4*',
		946 'a/duck/fujian/12032/2005_CLADE2_3_4_cluster1.3.1.1.2.2.2.4.4*',
		947 'a/duck/fujian/10934/2005_CLADE2_3_4_cluster1.3.1.1.2.2.2.4.4*',
		948 'a/china/gd01/2006_CLADE2_3_4_cluster1.3.1.1.2.2.2.4*',
		949 'a/goose/guangxi/532/2006_CLADE2_3_4_cluster1.3.1.1.2.2.2.4*',
		950 'a/goose/shantou/3295/2006_CLADE2_3_4_cluster1.3.1.1.2.2.2.4*',
		951 'a/goose/shantou/3265/2006_CLADE2_3_4_cluster1.3.1.1.2.2.2.4*',
		952 'a/common_magpie/hong_kong/645/2006_CLADE2_3_4_cluster1.3.1.1.2.2.2.4*',
		953 'a/chicken/guiyang/1018/2006_CLADE2_3_4_cluster1.3.1.1.2.2.2.4*',
		954 'a/goose/guiyang/1304/2006_CLADE2_3_4_cluster1.3.1.1.2.2.2.4*',
		955 'a/goose/yunnan/1144/2006_CLADE2_3_4_cluster1.3.1.1.2.2.2.4*',
		956 'a/goose/yunnan/1143/2006_CLADE2_3_4_cluster1.3.1.1.2.2.2.4*',
		957 a/jiangsu/1/2007_CLADE2_3_4,
		958 'a/chicken/zhejiang/24/2005_CLADE2_3_4_cluster1.3.1.1.2.2.2.4.5*',
		959 'a/duck/hunan/856/2006_CLADE2_3_4_cluster1.3.1.1.2.2.2.4.5.1*',
		960 'a/duck/hunan/988/2006_CLADE2_3_4_cluster1.3.1.1.2.2.2.4.5.1*',
		961 'a/goose/yunnan/1136/2006_CLADE2_3_4_cluster1.3.1.1.2.2.2.4.5.1*',
		962 'a/goose/yunnan/1338/2006_CLADE2_3_4_cluster1.3.1.1.2.2.2.4.5.1*',
		963 'a/duck/yunnan/5310/2006_CLADE2_3_4_cluster1.3.1.1.2.2.2.4.5.1*',
		964 'a/goose/yunnan/5979/2006_CLADE2_3_4_cluster1.3.1.1.2.2.2.4.5.1*',
		965 'a/goose/yunnan/5540/2006_CLADE2_3_4_cluster1.3.1.1.2.2.2.4.5.1*',
		966 'a/goose/yunnan/6384/2006_CLADE2_3_4_cluster1.3.1.1.2.2.2.4.5.1*',
		967 'a/anhui/2/2005_CLADE2_3_4_cluster1.3.1.1.2.2.2.4.5*',
		968 'a/anhui/1/2005_CLADE2_3_4_cluster1.3.1.1.2.2.2.4.5*',
		969 'a/duck/laos/3295/2006_CLADE2_3_4_cluster1.3.1.1.2.2.2.4.5*',
		970 'a/duck/fujian/668/2006_CLADE2_3_4_cluster1.3.1.1.2.2.2.4.5*',
		971 'a/chicken/guiyang/3721/2005_CLADE2_3_4_cluster1.3.1.1.2.2.2.4.5*',
		972 'a/duck/guiyang/1418/2006_CLADE2_3_4_cluster1.3.1.1.2.2.2.4.5*',
		973 'a/duck/guiyang/497/2006_CLADE2_3_4_cluster1.3.1.1.2.2.2.4.5*',
		974 'a/chicken/guiyang/4059/2005_CLADE2_3_4_cluster1.3.1.1.2.2.2.4.5*',
		975 'a/duck/guiyang/293/2006_CLADE2_3_4_cluster1.3.1.1.2.2.2.4.5*',
		976 'a/duck/guiyang/3996/2005_CLADE2_3_4_cluster1.3.1.1.2.2.2.4.5*',
		977 'a/duck/guiyang/3834/2005_CLADE2_3_4_cluster1.3.1.1.2.2.2.4.5*',
		978 a/chicken/nongkhai/niah400802/2007_CLADE2_3_4,
		979 a/chicken/nakhonphanom/niah113718/2006_CLADE2_3_4,
		980 'a/duck/guangxi/4428/2005_CLADE2_3_4_cluster1.3.1.1.2.2.2.4*',
		981 'a/goose/guangxi/4289/2005_CLADE2_3_4_cluster1.3.1.1.2.2.2.4*',
		982 'a/chicken/guangxi/4989/2005_CLADE2_3_4_cluster1.3.1.1.2.2.2.4*',
		983 'a/duck/guangxi/4830/2005_CLADE2_3_4_cluster1.3.1.1.2.2.2.4*',
		984 'a/goose/guangxi/4513/2005_CLADE2_3_4_cluster1.3.1.1.2.2.2.4*',
		985 'a/duck/guangxi/619/2006_CLADE2_3_4_cluster1.3.1.1.2.2.2.4*',
		986 'a/goose/guangxi/582/2006_CLADE2_3_4_cluster1.3.1.1.2.2.2.4*',
		987 'a/duck/hunan/5106/2005_CLADE2_3_4_cluster1.3.1.1.2.2.2.4.6*',
		988 'a/guangxi/1/2005_CLADE2_3_4_cluster1.3.1.1.2.2.2.4.6*',
		989 'a/goose/yunnan/4985/2006_CLADE2_3_4_cluster1.3.1.1.2.2.2.4.6*',
		990 'a/duck/yunnan/4873/2006_CLADE2_3_4_cluster1.3.1.1.2.2.2.4.6*',
		991 'a/china/2006_CLADE2_3_4_cluster1.3.1.1.2.2.2.4.6*',
		992 'a/human/china/gd02/2006_CLADE2_3_4_cluster1.3.1.1.2.2.2.4.6*',
		993 'a/chicken/hong_kong/282/2006_CLADE2_3_4_cluster1.3.1.1.2.2.2.4.6*',
		994 'a/chicken/hong_kong/947/2006_CLADE2_3_4_cluster1.3.1.1.2.2.2.4.6*',
		995 'a/robin/hong_kong/75/2006_CLADE2_3_4_cluster1.3.1.1.2.2.2.4.6*',
		996 'a/muscovy_duck/vietnam/209/2005_CLADE2_3_4_cluster1.3.1.1.2.2.2.4.6*',
		997 'a/duck/guangxi/150/2006_CLADE2_3_4_cluster1.3.1.1.2.2.2.4.6*',
		998 'a/duck/guangxi/5075/2005_CLADE2_3_4_cluster1.3.1.1.2.2.2.4.6*',
		999 'a/duck/guangxi/5457/2005_CLADE2_3_4_cluster1.3.1.1.2.2.2.4.6*',
		1000 'a/muscovy_duck/vietnam/39/2007_CLADE2_3_4_cluster1.3.1.1.2.2.2.4.6*',
		1001 'a/goose/yunnan/6193/2006_CLADE2_3_4_cluster1.3.1.1.2.2.2.4.6*',
		1002 'a/duck/yunnan/6490/2006_CLADE2_3_4_cluster1.3.1.1.2.2.2.4.6*',
		1003 'a/duck/guiyang/1260/2006_CLADE2_3_4_cluster1.3.1.1.2.2.2.4.6*',
		1004 'a/chicken/guiyang/29/2006_CLADE2_3_4_cluster1.3.1.1.2.2.2.4.6*',
		1005 'a/duck/vietnam/37/2007_CLADE2_3_4_cluster1.3.1.1.2.2.2.4.6.1*',
		1006 'a/muscovy_duck/vietnam/54/2007_CLADE2_3_4_cluster1.3.1.1.2.2.2.4.6.1*',
		1007 'a/duck/vietnam/52/2007_CLADE2_3_4_cluster1.3.1.1.2.2.2.4.6.1*',
		1008 'a/duck/vietnam/50/2007_CLADE2_3_4_cluster1.3.1.1.2.2.2.4.6.1*',
		1009 'a/muscovy_duck/vietnam/41/2007_CLADE2_3_4_cluster1.3.1.1.2.2.2.4.6.1*',
		1010 'a/muscovy_duck/vietnam/56/2007_CLADE2_3_4_cluster1.3.1.1.2.2.2.4.6.1*',
		1011 'a/duck/vietnam/55/2007_CLADE2_3_4_cluster1.3.1.1.2.2.2.4.6.1*',
		1012 'a/muscovy_duck/vietnam/48/2007_CLADE2_3_4_cluster1.3.1.1.2.2.2.4.6.1*',
		1013 'a/muscovy_duck/vietnam/51/2007_CLADE2_3_4_cluster1.3.1.1.2.2.2.4.6.1*',
		1014 'a/duck/vietnam/53/2007_CLADE2_3_4_cluster1.3.1.1.2.2.2.4.6.1*',
		1015 'a/muscovy_duck/vietnam/57/2007_CLADE2_3_4_cluster1.3.1.1.2.2.2.4.6.1*',
		1016 'a/duck/vietnam/43/2007_CLADE2_3_4_cluster1.3.1.1.2.2.2.4.6.1*',
		1017 'a/goose/yunnan/1396/2006_CLADE2_3_4_cluster1.3.1.1.2.2.2.4.6*',
		1018 'a/goose/yunnan/3798/2006_CLADE2_3_4_cluster1.3.1.1.2.2.2.4.6*',
		1019 'a/duck/guangxi/1258/2006_CLADE2_3_4_cluster1.3.1.1.2.2.2.4.6*',
		1020 'a/chicken/guangxi/1951/2006_CLADE2_3_4_cluster1.3.1.1.2.2.2.4.6*',
		1021 'a/goose/guangxi/1458/2006_CLADE2_3_4_cluster1.3.1.1.2.2.2.4.6*',
		1022 'a/duck/vietnam/38/2007_CLADE2_3_4_cluster1.3.1.1.2.2.2.4.6*',
		1023 'a/muscovy_duck/vietnam/49/2007_CLADE2_3_4_cluster1.3.1.1.2.2.2.4.6*',
		1024 'a/duck/guangxi/1436/2006_CLADE2_3_4_cluster1.3.1.1.2.2.2.4.6*',
		1025 'a/chicken/guangxi/1212/2006_CLADE2_3_4_cluster1.3.1.1.2.2.2.4.6*',
		1026 'a/duck/guangxi/744/2006_CLADE2_3_4_cluster1.3.1.1.2.2.2.4.6*',
		1027 'a/duck/guangxi/392/2006_CLADE2_3_4_cluster1.3.1.1.2.2.2.4.6*',
		1028 'a/goose/guangxi/1633/2006_CLADE2_3_4_cluster1.3.1.1.2.2.2.4.6*',
		1029 'a/goose/guangxi/1898/2006_CLADE2_3_4_cluster1.3.1.1.2.2.2.4.6*',
		1030 'a/chicken/guangxi/463/2006_CLADE2_3_4_cluster1.3.1.1.2.2.2.4.6*',
		1031 'a/duck/guangxi/1830/2006_CLADE2_3_4_cluster1.3.1.1.2.2.2.4.6*',
		1032 'a/duck/guangxi/2143/2006_CLADE2_3_4_cluster1.3.1.1.2.2.2.4.6*',
		1033 'a/duck/guangxi/288/2006_CLADE2_3_4_cluster1.3.1.1.2.2.2.4.6*',
		1034 a/chicken/yunnan/447/05_CLADE2_4,
		1035 a/duck/guangxi/13/2004_CLADE2_4,
		1036 'a/chicken/guangxi/12/2004_CLADE2_4_cluster1.3.1.1.2.2.2.5*',
		1037 a/chicken/china/1204/04_CLADE2_4,
		1038 'a/chicken/jiyuan/1/03_CLADE2_4_cluster1.3.1.1.2.2.2.5*',
		1039 'a/chicken/zhengzhou/1/02_CLADE2_4_cluster1.3.1.1.2.2.2.5*',
		1040 'a/duck/yunnan/4072/2003_CLADE2_4_cluster1.3.1.1.2.2.2.5*',
		1041 'a/duck/yunnan/4645/2003_CLADE2_4_cluster1.3.1.1.2.2.2.5*',
		1042 'a/duck/yunnan/5090/2003_CLADE2_4_cluster1.3.1.1.2.2.2.5*',
		1043 'a/duck/yunnan/5169/2003_CLADE2_4_cluster1.3.1.1.2.2.2.5*',
		1044 'a/duck/yunnan/5948/2003_CLADE2_4_cluster1.3.1.1.2.2.2.5*',
		1045 'a/chicken/yunnan/5686/2003_CLADE2_4_cluster1.3.1.1.2.2.2.5*',
		1046 'a/chicken/yunnan/6957/2003_CLADE2_4_cluster1.3.1.1.2.2.2.5*',
		1047 'a/dk/yn/6445/2003_CLADE2_4_cluster1.3.1.1.2.2.2.5*',
		1048 'a/duck/yunnan/6080/2003_CLADE2_4_cluster1.3.1.1.2.2.2.5*',
		1049 'a/chicken/yunnan/6885/2003_CLADE2_4_cluster1.3.1.1.2.2.2.5*',
		1050 'a/duck/yunnan/6603/2003_CLADE2_4_cluster1.3.1.1.2.2.2.5*',
		1051 'a/duck/yunnan/522/2004_CLADE2_4_cluster1.3.1.1.2.2.2.5*',
		1052 'a/ck/yn/374/2004_CLADE2_4_cluster1.3.1.1.2.2.2.5*',
		1053 'a/duck/yunnan/426/2004_CLADE2_4_cluster1.3.1.1.2.2.2.5*',
		1054 'a/chicken/yunnan/6797/2003_CLADE2_4_cluster1.3.1.1.2.2.2.5*',
		1055 'a/dk/yn/6255/2003_CLADE2_4_cluster1.3.1.1.2.2.2.5*',
		1056 'a/ck/yn/115/2004_CLADE2_4_cluster1.3.1.1.2.2.2.5*',
		1057 'a/duck/yunnan/485/2004_CLADE2_4_cluster1.3.1.1.2.2.2.5*',
		1058 'a/chicken/yunnan/207/2004_CLADE2_4_cluster1.3.1.1.2.2.2.5*',
		1059 'a/chicken/hunan/23/2002_CLADEoutliers_cluster1.3.1.1.2.2.2*',
		1060 a/ck/hong_kong/yu324/2003_CLADEoutliers,
		1061 'a/duck/hunan/782/2003_CLADEoutliers_cluster1.3.1.1.2.2.2*',
		1062 'a/duck/hunan/795/2002_CLADEoutliers_cluster1.3.1.1.2.2.2*',
		1063 'a/chicken/malang/bbvet-iv/2004_CLADE2_1_1_cluster1.3.1.1.2.2.2.6*',
		1064 'a/chicken/wonosobo/bppv4/2003_CLADE2_1_1_cluster1.3.1.1.2.2.2.6*',
		1065 'a/chicken/indonesia/11/2003_CLADE2_1_1_cluster1.3.1.1.2.2.2.6*',
		1066 'a/chicken/west_java/hamd/2006_CLADE2_1_1_cluster1.3.1.1.2.2.2.6*',
		1067 'a/quail/tasikmalaya/bppv4/2004_CLADE2_1_1_cluster1.3.1.1.2.2.2.6*',
		1068 'a/chicken/indonesia/7/2003_CLADE2_1_1_cluster1.3.1.1.2.2.2.6*',
		1069 'a/chicken/indonesia/r60/05_CLADE2_1_1_cluster1.3.1.1.2.2.2.6*',
		1070 'a/chicken/pekalongan/bppv4/2003_CLADE2_1_1_cluster1.3.1.1.2.2.2.6*',
		1071 'a/ck/indonesia/4/2004_CLADE2_1_1_cluster1.3.1.1.2.2.2.6.1*',
		1072 'a/ck/indonesia/pa/2003_CLADE2_1_1_cluster1.3.1.1.2.2.2.6.1*',
		1073 'a/duck/pali/bbvw1358/2005_CLADE2_1_1_cluster1.3.1.1.2.2.2.6.1*',
		1074 a/duck/bufeleng/bppv1/2005_CLADE2_1_1,
		1075 a/duck/tabanan/bppv1/2005_CLADE2_1_1,
		1076 'a/ck/indonesia/bl/2003_CLADE2_1_1_cluster1.3.1.1.2.2.2.6.1*',
		1077 'a/chicken/ngawi/bppv4/2004_CLADE2_1_1_cluster1.3.1.1.2.2.2.6.1*',
		1078 'a/chicken/sragen/bppv4/2003_CLADE2_1_1_cluster1.3.1.1.2.2.2.6.1*',
		1079 'a/dk/indonesia/ms/2004_CLADE2_1_1_cluster1.3.1.1.2.2.2.6.1.1*',
		1080 'a/ck/indonesia/2a/2003_CLADE2_1_1_cluster1.3.1.1.2.2.2.6.1.1*',
		1081 'a/ck/indonesia/5/2004_CLADE2_1_1_cluster1.3.1.1.2.2.2.6.1.1*',
		1082 'a/chicken/bantul/bbvet-i/2005_CLADE2_1_1_cluster1.3.1.1.2.2.2.6.1.1*',
		1083 'a/chicken/jembrana/bppv6/2004_CLADE2_1_1_cluster1.3.1.1.2.2.2.6.1.1*',
		1084 'a/chicken/kulon_progo/bbvet-xii-1/2004_CLADE2_1_1_cluster1.3.1.1.2.2.2.6.1.1*',
		1085 'a/chicken/kupang-1-ntt/bppv6/2004_CLADE2_1_1_cluster1.3.1.1.2.2.2.6.1.1*',
		1086 'a/chicken/indonesia/wates80/2005_CLADE2_1_1_cluster1.3.1.1.2.2.2.6.1.1*',
		1087 'a/quail/central_java/smrg/2006_CLADE2_1_3_cluster1.3.1.1.2.2.2.6.1.1.1*',
		1088 'a/chicken/west_java/garut-may/2006_CLADE2_1_3_cluster1.3.1.1.2.2.2.6.1.1.1*',
		1089 'a/chicken/indonesia/soppeng1631-71/2007_CLADE2_1_3_cluster1.3.1.1.2.2.2.6.1.1.1*',
		1090 'a/chicken/indonesia/kulon1631-47/2006_CLADE2_1_3_cluster1.3.1.1.2.2.2.6.1.1.1*',
		1091 'a/chicken/indonesia/magelang1631-57/2007_CLADE2_1_3_cluster1.3.1.1.2.2.2.6.1.1.1*',
		1092 'a/chicken/madiun/bbvw1420/2005_CLADE2_1_3_cluster1.3.1.1.2.2.2.6.1.1.1*',
		1093 'a/chicken/gunung_kidul/bbvw/2006_CLADE2_1_3_cluster1.3.1.1.2.2.2.6.1.1.1*',
		1094 'a/indonesia/6/2005_CLADE2_1_3_cluster1.3.1.1.2.2.2.6.1.1.1*',
		1095 'a/chicken/pangkalpinang/bppv3/2004_CLADE2_1_2_cluster1.3.1.1.2.2.2.6.1.1*',
		1096 'a/chicken/salatiga/bbvet-i/2005_CLADE2_1_2_cluster1.3.1.1.2.2.2.6.1.1*',
		1097 'a/chicken/indonesia/wates77/2005_CLADE2_1_2_cluster1.3.1.1.2.2.2.6.1.1*',
		1098 'a/chicken/indonesia/wates83/2005_CLADE2_1_2_cluster1.3.1.1.2.2.2.6.1.1*',
		1099 'a/chicken/simalanggang/bppvi/2005_CLADE2_1_2_cluster1.3.1.1.2.2.2.6.1.1*',
		1100 'a/chicken/pulau_rampang/bbpvii/2006_CLADE2_1_2_cluster1.3.1.1.2.2.2.6.1.1*',
		1101 'a/chicken/duma/bbpv-ii/2005_CLADE2_1_2_cluster1.3.1.1.2.2.2.6.1.1*',
		1102 'a/chicken/agam/bbpvi/2005_CLADE2_1_2_cluster1.3.1.1.2.2.2.6.1.1*',
		1103 'a/chicken/siak/bppv-ii/2005_CLADE2_1_2_cluster1.3.1.1.2.2.2.6.1.1*',
		1104 'a/chicken/salam/bbpv-ii/2005_CLADE2_1_2_cluster1.3.1.1.2.2.2.6.1.1*',
		1105 'a/chicken/padang/bbpvii/2006_CLADE2_1_2_cluster1.3.1.1.2.2.2.6.1.1*',
		1106 'a/chicken/rokan_hilli/bppv-ii/2005_CLADE2_1_2_cluster1.3.1.1.2.2.2.6.1.1*',
		1107 'a/chicken/dairi/bppvi/2005_CLADE2_1_2_cluster1.3.1.1.2.2.2.6.1.1.2*',
		1108 'a/chicken/langkat/bbpv1-576/2005_CLADE2_1_2_cluster1.3.1.1.2.2.2.6.1.1.2*',
		1109 'a/duck/madiun/bbvw1358/2005_CLADE2_1_2_cluster1.3.1.1.2.2.2.6.1.1.2*',
		1110 'a/indonesia/cdc595/2006_CLADE2_1_2_cluster1.3.1.1.2.2.2.6.1.1.2*',
		1111 'a/indonesia/cdc625/2006_CLADE2_1_2_cluster1.3.1.1.2.2.2.6.1.1.2*',
		1112 'a/indonesia/cdc594/2006_CLADE2_1_2_cluster1.3.1.1.2.2.2.6.1.1.2*',
		1113 'a/indonesia/534h/2006_CLADE2_1_2_cluster1.3.1.1.2.2.2.6.1.1.2*',
		1114 'a/indonesia/535h/2006_CLADE2_1_2_cluster1.3.1.1.2.2.2.6.1.1.2*',
		1115 'a/indonesia/560h/2006_CLADE2_1_2_cluster1.3.1.1.2.2.2.6.1.1.2*',
		1116 'a/chicken/deli_derdang/bbpvi/2005_CLADE2_1_2_cluster1.3.1.1.2.2.2.6.1.1*',
		1117 'a/chicken/medan/bppv1-498/2005_CLADE2_1_2_cluster1.3.1.1.2.2.2.6.1.1*',
		1118 'a/chicken/medan/bbpv1-576/2005_CLADE2_1_2_cluster1.3.1.1.2.2.2.6.1.1*',
		1119 'a/chicken/taput/bbpv1-576/2005_CLADE2_1_2_cluster1.3.1.1.2.2.2.6.1.1*',
		1120 'a/chicken/tarutung/bppvi/2005_CLADE2_1_2_cluster1.3.1.1.2.2.2.6.1.1*',
		1121 'a/chicken/tebing_tinggi/bppvi/2005_CLADE2_1_2_cluster1.3.1.1.2.2.2.6.1.1*',
		1122 'a/chicken/deli_serdang/bppvi/2005_CLADE2_1_2_cluster1.3.1.1.2.2.2.6.1.1*',
		1123 'a/chicken/deli_serdang/bppv1/2005_CLADE2_1_2_cluster1.3.1.1.2.2.2.6.1.1*',
		1124 'a/chicken/medan/bppv1-534/2005_CLADE2_1_2_cluster1.3.1.1.2.2.2.6.1.1*',
		1125 'a/chicken/karo/bbpvii/2006_CLADE2_1_2_cluster1.3.1.1.2.2.2.6.1.1*',
		1126 'a/chicken/pidie/bppv1/2005_CLADE2_1_2_cluster1.3.1.1.2.2.2.6.1.1*',
		1127 'a/chicken/medan/bbpv1-571/2005_CLADE2_1_2_cluster1.3.1.1.2.2.2.6.1.1*',
		1128 'a/quail/boyolali/bppv4/2004_CLADE2_1_3_cluster1.3.1.1.2.2.2.6.1.1.3*',
		1129 'a/chicken/yogjakarta/bbvet-ix/2004_CLADE2_1_3_cluster1.3.1.1.2.2.2.6.1.1.3*',
		1130 'a/chicken/purworejo/bbvw/2005_CLADE2_1_3_cluster1.3.1.1.2.2.2.6.1.1.3*',
		1131 'a/duck/parepare/bbvm/2005_CLADE2_1_3_cluster1.3.1.1.2.2.2.6.1.1.3*',
		1132 'a/chicken/papua/ta5/2006_CLADE2_1_3_cluster1.3.1.1.2.2.2.6.1.1.3*',
		1133 'a/chicken/wajo/bbvm/2005_CLADE2_1_3_cluster1.3.1.1.2.2.2.6.1.1.3*',
		1134 'a/chicken/indonesia/wates130/2005_CLADE2_1_3_cluster1.3.1.1.2.2.2.6.1.1.3*',
		1135 'a/chicken/gunung_kidal/bbvw/2005_CLADE2_1_3_cluster1.3.1.1.2.2.2.6.1.1.3*',
		1136 'a/chicken/indonesia/wates126/2005_CLADE2_1_3_cluster1.3.1.1.2.2.2.6.1.1.3*',
		1137 'a/chicken/magetan/bbvw/2005_CLADE2_1_3_cluster1.3.1.1.2.2.2.6.1.1.3*',
		1138 'a/chicken/indonesia/wates1/2005_CLADE2_1_3_cluster1.3.1.1.2.2.2.6.1.1.3*',
		1139 'a/chicken/indonesia/cdc25/2005_CLADE2_1_3_cluster1.3.1.1.2.2.2.6.1.1.3*',
		1140 'a/chicken/bandar_lampung/bbpviii/2006_CLADE2_1_3_cluster1.3.1.1.2.2.2.6.1.1.3*',
		1141 'a/chicken/way_kanan/bbpviii/2006_CLADE2_1_3_cluster1.3.1.1.2.2.2.6.1.1.3*',
		1142 'a/chicken/indonesia/bangka_seletan1631-2_CLADE2_1_3_cluster1.3.1.1.2.2.2.6.1.1.3*',
		1143 'a/chicken/palembang/bppv-iii/2005_CLADE2_1_3_cluster1.3.1.1.2.2.2.6.1.1.3*',
		1144 'a/chicken/sembawa/bppv-iii/2005_CLADE2_1_3_cluster1.3.1.1.2.2.2.6.1.1.3*',
		1145 'a/indonesia/cdc194p/2005_CLADE2_1_3_cluster1.3.1.1.2.2.2.6.1.1.3*',
		1146 'a/duck/indramayu/bbpw109/2006_CLADE2_1_3_cluster1.3.1.1.2.2.2.6.1.1.3*',
		1147 'a/indonesia/cdc184/2005_CLADE2_1_3_cluster1.3.1.1.2.2.2.6.1.1.3*',
		1148 'a/indonesia/cdc7/2005_CLADE2_1_3_cluster1.3.1.1.2.2.2.6.1.1.3*',
		1149 'a/indonesia/tll001/2006_CLADE2_1_3_cluster1.3.1.1.2.2.2.6.1.1.3*',
		1150 'a/indonesia/tll002/2006_CLADE2_1_3_cluster1.3.1.1.2.2.2.6.1.1.3*',
		1151 'a/indonesia/7/2005_CLADE2_1_3_cluster1.3.1.1.2.2.2.6.1.1.3*',
		1152 'a/indonesia/5/2005_CLADE2_1_3_cluster1.3.1.1.2.2.2.6.1.1.3*',
		1153 'a/chicken/murao_jambi/bbpv-ii/2005_CLADE2_1_3_cluster1.3.1.1.2.2.2.6.1.1.3*',
		1154 'a/chicken/pakun_baru/bppv-ii/2005_CLADE2_1_3_cluster1.3.1.1.2.2.2.6.1.1.3*',
		1155 'a/chicken/indonesia/rejang_lebong1631-22_CLADE2_1_3_cluster1.3.1.1.2.2.2.6.1.1.3*',
		1156 'a/indonesia/195h/2005_CLADE2_1_3_cluster1.3.1.1.2.2.2.6.1.1.3*',
		1157 'a/chicken/indonesia/gunung_kidul1631-33/_CLADE2_1_3_cluster1.3.1.1.2.2.2.6.1.1.3*',
		1158 'a/muscovy_duck/indonesia/kedri1631-24/20_CLADE2_1_3_cluster1.3.1.1.2.2.2.6.1.1.3*',
		1159 'a/indonesia/cdc623/2006_CLADE2_1_3_cluster1.3.1.1.2.2.2.6.1.1.3*',
		1160 'a/indonesia/569h/2006_CLADE2_1_3_cluster1.3.1.1.2.2.2.6.1.1.3*',
		1161 'a/indonesia/tll008/2006_CLADE2_1_3_cluster1.3.1.1.2.2.2.6.1.1.3*',
		1162 'a/indonesia/cdc624e/2006_CLADE2_1_3_cluster1.3.1.1.2.2.2.6.1.1.3*',
		1163 'a/indonesia/cdc624/2006_CLADE2_1_3_cluster1.3.1.1.2.2.2.6.1.1.3*',
		1164 'a/chicken/indonesia/pekenbaru1631-11/200_CLADE2_1_3_cluster1.3.1.1.2.2.2.6.1.1.3*',
		1165 'a/chicken/indonesia/agam1631-3/2006_CLADE2_1_3_cluster1.3.1.1.2.2.2.6.1.1.3*',
		1166 'a/chicken/indonesia/siak1631-2/2006_CLADE2_1_3_cluster1.3.1.1.2.2.2.6.1.1.3*',
		1167 'a/chicken/indonesia/padang1631-1/2006_CLADE2_1_3_cluster1.3.1.1.2.2.2.6.1.1.3*',
		1168 'a/chicken/west_java/pwt-wij/2006_CLADE2_1_3_cluster1.3.1.1.2.2.2.6.1.1.3.1*',
		1169 'a/chicken/west_java/smi-cslk-eb/2006_CLADE2_1_3_cluster1.3.1.1.2.2.2.6.1.1.3.1*',
		1170 'a/chicken/west_java/smi-cslk-ec/2006_CLADE2_1_3_cluster1.3.1.1.2.2.2.6.1.1.3.1*',
		1171 'a/indonesia/245h/2005_CLADE2_1_3_cluster1.3.1.1.2.2.2.6.1.1.3*',
		1172 'a/indonesia/cdc292n/2005_CLADE2_1_3_cluster1.3.1.1.2.2.2.6.1.1.3*',
		1173 'a/indonesia/cdc742/2006_CLADE2_1_3_cluster1.3.1.1.2.2.2.6.1.1.3*',
		1174 'a/indonesia/cdc287e/2005_CLADE2_1_3_cluster1.3.1.1.2.2.2.6.1.1.3*',
		1175 'a/indonesia/239h/2005_CLADE2_1_3_cluster1.3.1.1.2.2.2.6.1.1.3*',
		1176 'a/chicken/indonesia/belitung_timor1631-1_CLADE2_1_3_cluster1.3.1.1.2.2.2.6.1.1.3*',
		1177 'a/indonesia/304h/2006_CLADE2_1_3_cluster1.3.1.1.2.2.2.6.1.1.3*',
		1178 'a/indonesia/cdc357/2006_CLADE2_1_3_cluster1.3.1.1.2.2.2.6.1.1.3*',
		1179 'a/chicken/west_java/tasiksob/2006_CLADE2_1_3_cluster1.3.1.1.2.2.2.6.1.1.3*',
		1180 'a/feline/indonesia/cdc1/2006_CLADE2_1_3_cluster1.3.1.1.2.2.2.6.1.1.3*',
		1181 'a/chicken/west_java/tasik2/2006_CLADE2_1_3_cluster1.3.1.1.2.2.2.6.1.1.3*',
		1182 'a/indonesia/292h/2006_CLADE2_1_3_cluster1.3.1.1.2.2.2.6.1.1.3*',
		1183 'a/indonesia/cdc326n2/2006_CLADE2_1_3_cluster1.3.1.1.2.2.2.6.1.1.3*',
		1184 'a/indonesia/cdc326/2006_CLADE2_1_3_cluster1.3.1.1.2.2.2.6.1.1.3*',
		1185 'a/indonesia/286h/2006_CLADE2_1_3_cluster1.3.1.1.2.2.2.6.1.1.3*',
		1186 'a/indonesia/cdc329/2006_CLADE2_1_3_cluster1.3.1.1.2.2.2.6.1.1.3*',
		1187 'a/indonesia/cdc326n/2006_CLADE2_1_3_cluster1.3.1.1.2.2.2.6.1.1.3*',
		1188 'a/indonesia/298h/2006_CLADE2_1_3_cluster1.3.1.1.2.2.2.6.1.1.3*',
		1189 'a/chicken/west_java/smi-endri2/2006_CLADE2_1_3_cluster1.3.1.1.2.2.2.6.1.1.3*',
		1190 'a/indonesia/341h/2006_CLADE2_1_3_cluster1.3.1.1.2.2.2.6.1.1.3*',
		1191 'a/indonesia/cdc390/2006_CLADE2_1_3_cluster1.3.1.1.2.2.2.6.1.1.3*',
		1192 'a/indonesia/tll009/2006_CLADE2_1_3_cluster1.3.1.1.2.2.2.6.1.1.3*',
		1193 'a/indonesia/cdc370t/2006_CLADE2_1_3_cluster1.3.1.1.2.2.2.6.1.1.3*',
		1194 'a/indonesia/tll003/2006_CLADE2_1_3_cluster1.3.1.1.2.2.2.6.1.1.3*',
		1195 'a/indonesia/cdc370/2006_CLADE2_1_3_cluster1.3.1.1.2.2.2.6.1.1.3*',
		1196 'a/indonesia/cdc582/2006_CLADE2_1_3_cluster1.3.1.1.2.2.2.6.1.1.3*',
		1197 'a/indonesia/604h/2006_CLADE2_1_3_cluster1.3.1.1.2.2.2.6.1.1.3*',
		1198 'a/indonesia/cdc699/2006_CLADE2_1_3_cluster1.3.1.1.2.2.2.6.1.1.3*',
		1199 'a/indonesia/cdc523/2006_CLADE2_1_3_cluster1.3.1.1.2.2.2.6.1.1.3*',
		1200 'a/indonesia/cdc523e/2006_CLADE2_1_3_cluster1.3.1.1.2.2.2.6.1.1.3*',
		1201 'a/indonesia/cdc1031/2007_CLADE2_1_3_cluster1.3.1.1.2.2.2.6.1.1.3.2*',
		1202 'a/indonesia/cdc1032n/2007_CLADE2_1_3_cluster1.3.1.1.2.2.2.6.1.1.3.2*',
		1203 'a/indonesia/cdc1032/2007_CLADE2_1_3_cluster1.3.1.1.2.2.2.6.1.1.3.2*',
		1204 'a/indonesia/cdc1046/2007_CLADE2_1_3_cluster1.3.1.1.2.2.2.6.1.1.3.2*',
		1205 'a/indonesia/cdc1046t/2007_CLADE2_1_3_cluster1.3.1.1.2.2.2.6.1.1.3.2*',
		1206 'a/chicken/indonesia/semerang1631-62/2007_CLADE2_1_3_cluster1.3.1.1.2.2.2.6.1.1.3*',
		1207 'a/chicken/indonesia/lampung1631-23/2006_CLADE2_1_3_cluster1.3.1.1.2.2.2.6.1.1.3*',
		1208 'a/indonesia/cdc634/2006_CLADE2_1_3_cluster1.3.1.1.2.2.2.6.1.1.3*',
		1209 'a/indonesia/cdc634p/2006_CLADE2_1_3_cluster1.3.1.1.2.2.2.6.1.1.3*',
		1210 'a/indonesia/567h/2006_CLADE2_1_3_cluster1.3.1.1.2.2.2.6.1.1.3*',
		1211 'a/indonesia/cdc644t/2006_CLADE2_1_3_cluster1.3.1.1.2.2.2.6.1.1.3*',
		1212 'a/indonesia/cdc644/2006_CLADE2_1_3_cluster1.3.1.1.2.2.2.6.1.1.3*',
		1213 'a/quail/jakarta/ju1/2006_CLADE2_1_3_cluster1.3.1.1.2.2.2.6.1.1.3*',
		1214 'a/chicken/west_java/tasiksol/2006_CLADE2_1_3_cluster1.3.1.1.2.2.2.6.1.1.3*',
		1215 'a/chicken/indonesia/garut1631-51/2006_CLADE2_1_3_cluster1.3.1.1.2.2.2.6.1.1.3*',
		1216 'a/indonesia/cdc610/2006_CLADE2_1_3_cluster1.3.1.1.2.2.2.6.1.1.3*',
		1217 'a/indonesia/tll004/2006_CLADE2_1_3_cluster1.3.1.1.2.2.2.6.1.1.3*',
		1218 'a/indonesia/542h/2006_CLADE2_1_3_cluster1.3.1.1.2.2.2.6.1.1.3*',
		1219 'a/chicken/indonesia/bandung1631-49/2006_CLADE2_1_3_cluster1.3.1.1.2.2.2.6.1.1.3*',
		1220 'a/muscovy_duck/jakarta/habwin/2006_CLADE2_1_3_cluster1.3.1.1.2.2.2.6.1.1.3*',
		1221 'a/indonesia/cdc759/2006_CLADE2_1_3_cluster1.3.1.1.2.2.2.6.1.1.3*',
		1222 'a/indonesia/cdc739/2006_CLADE2_1_3_cluster1.3.1.1.2.2.2.6.1.1.3*',
		1223 'a/indonesia/583h/2006_CLADE2_1_3_cluster1.3.1.1.2.2.2.6.1.1.3*',
		1224 'a/indonesia/cdc669/2006_CLADE2_1_3_cluster1.3.1.1.2.2.2.6.1.1.3*'
;
tree TREE = (1[&CLUSTER='1']:0.00198026,(2[&CLUSTER='1']:0.00196502,(((3[&CLUSTER='1.1']:0.0079268,(4[&CLUSTER='1.1']:0.00261947,((5[&CLUSTER='1.1']:0.000645348,6[&CLUSTER='1.1']:0.0046193):0.000665415,(7[&CLUSTER='1.1']:0.00196437,(8[&CLUSTER='1.1']:0.000657579,(9[&CLUSTER='1.1']:1e-06,((10[&CLUSTER='1.1']:0.00130945,11[&CLUSTER='1.1']:0.000654295):1e-06,(12[&CLUSTER='1.1']:0.00398108,13[&CLUSTER='1.1']:0.000653549):1e-06):1e-06):1e-06):1e-06):0.000654028):0.00526244):1e-06):0.00130576,((('14':0.0086611,15[&CLUSTER='1.2']:0.00200129):0.00330488,(16[&CLUSTER='1.2']:0.00196415,(17[&CLUSTER='1.2']:0.00261897,(18[&CLUSTER='1.2']:0.000652222,19[&CLUSTER='1.2']:1e-06):1e-06):0.000651826):0.000654951):0.00198316,(20[&CLUSTER='1.2']:0.00395521,(21[&CLUSTER='1.2']:0.000656639,(22[&CLUSTER='1.2']:0.00458897,(23[&CLUSTER='1.2']:1e-06,((24[&CLUSTER='1.2']:0.00599748,25[&CLUSTER='1.2']:0.000651937):1e-06,(26[&CLUSTER='1.2']:0.000656233,27[&CLUSTER='1.2']:1e-06):0.000652104):0.000656374):0.00196491):1e-06):0.00196114):0.0013223):0.00196831):0.00661342,((28[&CLUSTER='1']:0.0059263,(29[&CLUSTER='1']:0.00815218,((30[&CLUSTER='1']:0.00537434,31[&CLUSTER='1']:0.00671799):0.000564197,(32[&CLUSTER='1']:0.00261495,(33[&CLUSTER='1']:0.00591138,(34[&CLUSTER='1']:0.00327583,(35[&CLUSTER='1']:1e-06,(36[&CLUSTER='1']:0.00393089,(37[&CLUSTER='1']:0.00195946,38[&CLUSTER='1']:1e-06):1e-06):0.000651919):1e-06):0.000651869):1e-06):0.00065657):0.000651663):0.00131034):0.00130794,((39[&CLUSTER='1']:0.000655854,(40[&CLUSTER='1']:0.0026212,(41[&CLUSTER='1']:0.000652593,(42[&CLUSTER='1']:0.00130618,43[&CLUSTER='1']:0.000652602):1e-06):1e-06):0.00196424):0.00130695,((44[&CLUSTER='1.3']:0.00130806,(45[&CLUSTER='1.3']:0.00397672,(46[&CLUSTER='1.3']:0.000653858,(47[&CLUSTER='1.3']:0.000653943,48[&CLUSTER='1.3']:0.00130961):1e-06):0.00196873):0.00397204):0.00197034,((49[&CLUSTER='1.3']:1e-06,(50[&CLUSTER='1.3']:0.00201625,51[&CLUSTER='1.3']:0.00063589):0.0100792):1e-06,(((52[&CLUSTER='1.3']:0.00366662,('53':0.011047,(54[&CLUSTER='1.3']:0.00327006,55[&CLUSTER='1.3']:0.00265078):0.00298131):0.00259161):0.00494757,(56[&CLUSTER='1.3']:0.00263211,((57[&CLUSTER='1.3']:0.00065523,((58[&CLUSTER='1.3']:0.00330902,59[&CLUSTER='1.3']:0.0013116):1e-06,(60[&CLUSTER='1.3']:1e-06,(61[&CLUSTER='1.3']:0.000660446,(62[&CLUSTER='1.3']:1e-06,((63[&CLUSTER='1.3']:1e-06,64[&CLUSTER='1.3']:0.000667371):0.00200529,(65[&CLUSTER='1.3']:1e-06,(66[&CLUSTER='1.3']:1e-06,(67[&CLUSTER='1.3']:1e-06,(68[&CLUSTER='1.3']:0.00134429,69[&CLUSTER='1.3']:0.000674818):1e-06):1e-06):1e-06):1e-06):1e-06):1e-06):1e-06):1e-06):1e-06):0.00131003,(70[&CLUSTER='1.3']:0.00329806,((71[&CLUSTER='1.3']:0.00261959,72[&CLUSTER='1.3']:0.00196906):0.000655427,((73[&CLUSTER='1.3']:0.00331215,(74[&CLUSTER='1.3']:0.00198704,75[&CLUSTER='1.3']:0.00337308):0.000630541):0.00263897,(76[&CLUSTER='1.3']:0.00196612,(77[&CLUSTER='1.3']:0.00196488,((78[&CLUSTER='1.3']:0.00262307,79[&CLUSTER='1.3']:0.00394377):1e-06,(80[&CLUSTER='1.3']:1e-06,(81[&CLUSTER='1.3']:0.000652815,((82[&CLUSTER='1.3']:0.00197514,83[&CLUSTER='1.3']:0.000652981):1e-06,(84[&CLUSTER='1.3']:0.00261929,85[&CLUSTER='1.3']:0.000652981):1e-06):1e-06):0.000652982):0.00065321):0.002622):1e-06):1e-06):0.00064905):1e-06):0.000661272):0.0046407):0.00130931):0.000660129,(((86[&CLUSTER='1.3.1']:1e-06,87[&CLUSTER='1.3.1']:0.00130865):0.0019661,((88[&CLUSTER='1.3.1']:0.00065466,89[&CLUSTER='1.3.1']:1e-06):0.00268558,(90[&CLUSTER='1.3.1']:0.00741256,(91[&CLUSTER='1.3.1']:0.00393229,92[&CLUSTER='1.3.1']:0.000665869):1e-06):0.00665963):0.000600949):1e-06,((93[&CLUSTER='1.3.1']:0.000664787,(94[&CLUSTER='1.3.1']:0.00197873,((95[&CLUSTER='1.3.1']:0.00132971,(96[&CLUSTER='1.3.1']:0.000804488,97[&CLUSTER='1.3.1']:0.00674265):1e-06):1e-06,((98[&CLUSTER='1.3.1']:0.001311,99[&CLUSTER='1.3.1']:0.000655525):0.000656093,(100[&CLUSTER='1.3.1']:1e-06,(101[&CLUSTER='1.3.1']:1e-06,102[&CLUSTER='1.3.1']:0.000654204):1e-06):1e-06):0.000654938):1e-06):0.00131044):0.00396438,(103[&CLUSTER='1.3.1']:0.00196655,((104[&CLUSTER='1.3.1']:0.0013096,(105[&CLUSTER='1.3.1']:0.00530258,(106[&CLUSTER='1.3.1']:0.00196743,((107[&CLUSTER='1.3.1']:1e-06,(108[&CLUSTER='1.3.1']:0.00197349,109[&CLUSTER='1.3.1']:0.00131349):0.00197738):1e-06,((110[&CLUSTER='1.3.1']:0.0013104,111[&CLUSTER='1.3.1']:0.000668462):0.00197157,(112[&CLUSTER='1.3.1']:0.000654841,113[&CLUSTER='1.3.1']:1e-06):1e-06):0.00196787):0.00328674):0.000658251):1e-06):0.00130972,((114[&CLUSTER='1.3.1.1']:0.00460728,((115[&CLUSTER='1.3.1.1.1']:0.00198438,116[&CLUSTER='1.3.1.1.1']:0.000648511):0.00197697,((117[&CLUSTER='1.3.1.1.1']:0.00394991,((118[&CLUSTER='1.3.1.1.1']:0.00471409,119[&CLUSTER='1.3.1.1.1']:0.0033419):0.000619167,(120[&CLUSTER='1.3.1.1.1']:0.00332038,(121[&CLUSTER='1.3.1.1.1.1']:0.00793696,((122[&CLUSTER='1.3.1.1.1.1']:1e-06,(123[&CLUSTER='1.3.1.1.1.1']:1e-06,124[&CLUSTER='1.3.1.1.1.1']:0.000665893):0.000656057):0.00128074,(125[&CLUSTER='1.3.1.1.1.1.1']:0.00201803,(126[&CLUSTER='1.3.1.1.1.1.1']:0.00478136,(127[&CLUSTER='1.3.1.1.1.1.1']:0.0013516,(128[&CLUSTER='1.3.1.1.1.1.1']:1e-06,(129[&CLUSTER='1.3.1.1.1.1.1']:0.000671864,130[&CLUSTER='1.3.1.1.1.1.1']:1e-06):0.00067256):0.00135941):0.00135493):1e-06):0.0219539):0.00135191):1e-06):0.000653927):1e-06):0.0072767,((131[&CLUSTER='1.3.1.1.1']:0.00328541,(132[&CLUSTER='1.3.1.1.1']:0.00131001,(133[&CLUSTER='1.3.1.1.1']:0.00396595,134[&CLUSTER='1.3.1.1.1']:0.00269959):0.00196314):1e-06):0.000654353,((135[&CLUSTER='1.3.1.1.1']:1e-06,136[&CLUSTER='1.3.1.1.1']:0.00197318):0.014083,('137':0.0196079,('138':0.0135154,(('139':0.00671925,('140':0.00371342,('141':0.0253628,'142':0.013137):0.00561905):0.0132528):0.00254667,((143[&CLUSTER='1.3.1.1.1.2']:0.000652492,144[&CLUSTER='1.3.1.1.1.2']:1e-06):0.0013056,(145[&CLUSTER='1.3.1.1.1.2']:0.00395664,(146[&CLUSTER='1.3.1.1.1.2']:0.000641577,(147[&CLUSTER='1.3.1.1.1.2']:1e-06,148[&CLUSTER='1.3.1.1.1.2']:1e-06):0.000674402):0.0100279):1e-06):0.00668818):0.00122326):0.00804493):1e-06):0.000659718):0.000657133):1e-06):0.00065421):1e-06,(((149[&CLUSTER='1.3.1.1']:0.004647,150[&CLUSTER='1.3.1.1']:0.00262685):0.00330862,(151[&CLUSTER='1.3.1.1']:0.00467181,(152[&CLUSTER='1.3.1.1']:0.000667286,153[&CLUSTER='1.3.1.1']:1e-06):0.0068313):0.00594303):1e-06,(154[&CLUSTER='1.3.1.1']:0.00262453,(155[&CLUSTER='1.3.1.1.2']:0.00197085,(((156[&CLUSTER='1.3.1.1.2']:0.00265802,(157[&CLUSTER='1.3.1.1.2']:0.00327622,('158':0.00704428,159[&CLUSTER='1.3.1.1.2']:0.00496218):0.00333905):0.00199192):0.00130744,(((160[&CLUSTER='1.3.1.1.2']:0.0076947,'161':0.0104266):0.00131303,((162[&CLUSTER='1.3.1.1.2']:0.00196431,163[&CLUSTER='1.3.1.1.2']:0.00265046):0.00604675,(164[&CLUSTER='1.3.1.1.2']:0.00535397,165[&CLUSTER='1.3.1.1.2']:0.00804546):0.00264611):0.000930213):0.0010019,(166[&CLUSTER='1.3.1.1.2']:0.00430496,('167':0.0128096,(168[&CLUSTER='1.3.1.1.2.1']:0.00246566,((169[&CLUSTER='1.3.1.1.2.1']:1e-06,170[&CLUSTER='1.3.1.1.2.1']:0.00395791):0.00618496,(171[&CLUSTER='1.3.1.1.2.1']:0.00442528,(172[&CLUSTER='1.3.1.1.2.1']:0.00264645,(173[&CLUSTER='1.3.1.1.2.1']:0.000655596,(174[&CLUSTER='1.3.1.1.2.1']:1e-06,(175[&CLUSTER='1.3.1.1.2.1']:0.00131297,((176[&CLUSTER='1.3.1.1.2.1']:0.000659611,177[&CLUSTER='1.3.1.1.2.1']:0.00133957):1e-06,((178[&CLUSTER='1.3.1.1.2.1']:0.00197107,179[&CLUSTER='1.3.1.1.2.1']:0.00395762):1e-06,(180[&CLUSTER='1.3.1.1.2.1']:0.00131412,(181[&CLUSTER='1.3.1.1.2.1']:0.000666285,(182[&CLUSTER='1.3.1.1.2.1']:1e-06,183[&CLUSTER='1.3.1.1.2.1']:0.00131263):0.00131519):0.000656335):1e-06):1e-06):1e-06):0.000655543):1e-06):0.00198591):0.0041455):0.000628808):0.0101387):0.00490683):0.0012113):0.00297674):0.000648487):0.00067331,((184[&CLUSTER='1.3.1.1.2.2']:0.004751,(185[&CLUSTER='1.3.1.1.2.2']:0.00133104,186[&CLUSTER='1.3.1.1.2.2']:0.00196774):0.011563):0.000511887,((187[&CLUSTER='1.3.1.1.2.2']:0.00542208,((188[&CLUSTER='1.3.1.1.2.2']:0.00262364,(189[&CLUSTER='1.3.1.1.2.2']:0.000653779,(190[&CLUSTER='1.3.1.1.2.2']:0.00131015,191[&CLUSTER='1.3.1.1.2.2']:1e-06):1e-06):0.00196573):1e-06,(192[&CLUSTER='1.3.1.1.2.2']:0.00130954,((193[&CLUSTER='1.3.1.1.2.2']:1e-06,194[&CLUSTER='1.3.1.1.2.2']:0.00131672):0.0059361,(195[&CLUSTER='1.3.1.1.2.2']:0.00328584,((196[&CLUSTER='1.3.1.1.2.2.1']:0.001968,197[&CLUSTER='1.3.1.1.2.2.1']:1e-06):0.00196734,((198[&CLUSTER='1.3.1.1.2.2.1']:0.00317578,(199[&CLUSTER='1.3.1.1.2.2.1']:0.00131643,200[&CLUSTER='1.3.1.1.2.2.1']:0.00329425):0.000802628):0.0046689,(201[&CLUSTER='1.3.1.1.2.2.1']:0.00742886,(202[&CLUSTER='1.3.1.1.2.2.1.1']:0.0040576,((203[&CLUSTER='1.3.1.1.2.2.1.1']:0.00421964,204[&CLUSTER='1.3.1.1.2.2.1.1']:0.00515984):0.00328631,(205[&CLUSTER='1.3.1.1.2.2.1.1']:0.00329601,(206[&CLUSTER='1.3.1.1.2.2.1.1']:0.00230625,(207[&CLUSTER='1.3.1.1.2.2.1.1']:0.00198348,(208[&CLUSTER='1.3.1.1.2.2.1.1']:0.00131567,209[&CLUSTER='1.3.1.1.2.2.1.1']:0.00132181):0.00132065):0.000654002):0.000768784):0.00260009):0.00283033):0.00474472):0.000696041):0.004644):1e-06):0.000654037):1e-06):0.000655227):0.000653045):1e-06,((210[&CLUSTER='1.3.1.1.2.2.2']:0.00131696,(211[&CLUSTER='1.3.1.1.2.2.2']:1e-06,(212[&CLUSTER='1.3.1.1.2.2.2']:0.00271035,213[&CLUSTER='1.3.1.1.2.2.2']:0.0108715):1e-06):1e-06):0.000655544,((214[&CLUSTER='1.3.1.1.2.2.2']:0.00742122,(215[&CLUSTER='1.3.1.1.2.2.2']:0.00136432,216[&CLUSTER='1.3.1.1.2.2.2']:0.00604862):0.00950506):0.00192399,(((217[&CLUSTER='1.3.1.1.2.2.2']:0.0013084,(218[&CLUSTER='1.3.1.1.2.2.2']:0.00134798,219[&CLUSTER='1.3.1.1.2.2.2']:0.00134449):0.00409902):0.00466962,(220[&CLUSTER='1.3.1.1.2.2.2']:0.000650857,(221[&CLUSTER='1.3.1.1.2.2.2']:0.0026721,222[&CLUSTER='1.3.1.1.2.2.2']:1e-06):0.00199285):0.00398024):1e-06,((223[&CLUSTER='1.3.1.1.2.2.2.1']:0.00341187,((224[&CLUSTER='1.3.1.1.2.2.2.1']:0.0013115,225[&CLUSTER='1.3.1.1.2.2.2.1']:1e-06):0.00262646,(226[&CLUSTER='1.3.1.1.2.2.2.1']:0.0109764,(((227[&CLUSTER='1.3.1.1.2.2.2.1']:0.00134229,(228[&CLUSTER='1.3.1.1.2.2.2.1']:0.00134959,229[&CLUSTER='1.3.1.1.2.2.2.1']:1e-06):0.00197681):0.00197166,((230[&CLUSTER='1.3.1.1.2.2.2.1']:0.00538982,231[&CLUSTER='1.3.1.1.2.2.2.1']:0.00397039):0.000663925,((232[&CLUSTER='1.3.1.1.2.2.2.1']:1e-06,(233[&CLUSTER='1.3.1.1.2.2.2.1']:0.000664375,234[&CLUSTER='1.3.1.1.2.2.2.1']:1e-06):1e-06):0.000653371,((235[&CLUSTER='1.3.1.1.2.2.2.1']:0.00743437,236[&CLUSTER='1.3.1.1.2.2.2.1']:1e-06):0.00065694,(237[&CLUSTER='1.3.1.1.2.2.2.1']:0.0032931,((238[&CLUSTER='1.3.1.1.2.2.2.1']:1e-06,239[&CLUSTER='1.3.1.1.2.2.2.1']:1e-06):0.003978,(240[&CLUSTER='1.3.1.1.2.2.2.1']:0.00269472,241[&CLUSTER='1.3.1.1.2.2.2.1']:0.00132063):0.00267165):0.000631868):1e-06):1e-06):0.00130449):1e-06):0.000654745,((242[&CLUSTER='1.3.1.1.2.2.2.1']:1e-06,(243[&CLUSTER='1.3.1.1.2.2.2.1']:1e-06,244[&CLUSTER='1.3.1.1.2.2.2.1']:1e-06):1e-06):0.00196849,((245[&CLUSTER='1.3.1.1.2.2.2.1']:1e-06,(246[&CLUSTER='1.3.1.1.2.2.2.1']:0.000679993,(247[&CLUSTER='1.3.1.1.2.2.2.1']:0.00268223,(248[&CLUSTER='1.3.1.1.2.2.2.1']:0.000659141,249[&CLUSTER='1.3.1.1.2.2.2.1']:0.000658853):0.000655738):1e-06):1e-06):1e-06,(250[&CLUSTER='1.3.1.1.2.2.2.1']:1e-06,(251[&CLUSTER='1.3.1.1.2.2.2.1']:1e-06,((252[&CLUSTER='1.3.1.1.2.2.2.1']:0.00131849,253[&CLUSTER='1.3.1.1.2.2.2.1']:0.00462508):0.00131659,((254[&CLUSTER='1.3.1.1.2.2.2.1']:1e-06,(255[&CLUSTER='1.3.1.1.2.2.2.1']:0.000671575,256[&CLUSTER='1.3.1.1.2.2.2.1']:1e-06):1e-06):0.000654404,(((257[&CLUSTER='1.3.1.1.2.2.2.1']:0.000666681,(258[&CLUSTER='1.3.1.1.2.2.2.1']:0.0032896,259[&CLUSTER='1.3.1.1.2.2.2.1']:1e-06):1e-06):0.00130979,((260[&CLUSTER='1.3.1.1.2.2.2.1']:0.00067105,(261[&CLUSTER='1.3.1.1.2.2.2.1']:0.00134455,262[&CLUSTER='1.3.1.1.2.2.2.1']:1e-06):0.000658753):1e-06,(((263[&CLUSTER='1.3.1.1.2.2.2.1']:0.0026444,264[&CLUSTER='1.3.1.1.2.2.2.1']:0.00264416):1e-06,(265[&CLUSTER='1.3.1.1.2.2.2.1']:0.00262554,266[&CLUSTER='1.3.1.1.2.2.2.1']:1e-06):0.0046199):0.000654686,((((267[&CLUSTER='1.3.1.1.2.2.2.1']:1e-06,268[&CLUSTER='1.3.1.1.2.2.2.1']:1e-06):0.00197315,(269[&CLUSTER='1.3.1.1.2.2.2.1']:0.000653906,(270[&CLUSTER='1.3.1.1.2.2.2.1']:1e-06,(271[&CLUSTER='1.3.1.1.2.2.2.1']:1e-06,(272[&CLUSTER='1.3.1.1.2.2.2.1']:0.00330782,273[&CLUSTER='1.3.1.1.2.2.2.1']:0.0107394):1e-06):1e-06):1e-06):0.00130969):1e-06,((274[&CLUSTER='1.3.1.1.2.2.2.1']:1e-06,(275[&CLUSTER='1.3.1.1.2.2.2.1']:0.000655255,(276[&CLUSTER='1.3.1.1.2.2.2.1']:0.00198493,(277[&CLUSTER='1.3.1.1.2.2.2.1']:1e-06,278[&CLUSTER='1.3.1.1.2.2.2.1']:1e-06):0.000651843):0.00131702):1e-06):1e-06,((279[&CLUSTER='1.3.1.1.2.2.2.1']:0.00131727,(280[&CLUSTER='1.3.1.1.2.2.2.1']:0.00463756,(281[&CLUSTER='1.3.1.1.2.2.2.1']:0.000683249,282[&CLUSTER='1.3.1.1.2.2.2.1']:0.00531453):0.00200793):0.00201202):1e-06,((283[&CLUSTER='1.3.1.1.2.2.2.1']:0.000658313,284[&CLUSTER='1.3.1.1.2.2.2.1']:1e-06):1e-06,(285[&CLUSTER='1.3.1.1.2.2.2.1']:0.000659019,((286[&CLUSTER='1.3.1.1.2.2.2.1']:0.00545482,287[&CLUSTER='1.3.1.1.2.2.2.1']:0.00336868):0.000614342,((288[&CLUSTER='1.3.1.1.2.2.2.1']:1e-06,289[&CLUSTER='1.3.1.1.2.2.2.1']:0.000658484):0.00198057,(290[&CLUSTER='1.3.1.1.2.2.2.1']:0.00397986,(291[&CLUSTER='1.3.1.1.2.2.2.1']:0.00532431,((292[&CLUSTER='1.3.1.1.2.2.2.1']:0.00130859,(293[&CLUSTER='1.3.1.1.2.2.2.1']:1e-06,294[&CLUSTER='1.3.1.1.2.2.2.1']:1e-06):0.00271385):0.00401793,(295[&CLUSTER='1.3.1.1.2.2.2.1']:0.00397928,(296[&CLUSTER='1.3.1.1.2.2.2.1']:0.000876131,297[&CLUSTER='1.3.1.1.2.2.2.1']:1e-06):0.000876622):1e-06):0.000876375):1e-06):1e-06):1e-06):1e-06):1e-06):1e-06):1e-06):1e-06):1e-06,((298[&CLUSTER='1.3.1.1.2.2.2.1']:1e-06,299[&CLUSTER='1.3.1.1.2.2.2.1']:1e-06):0.00196818,(300[&CLUSTER='1.3.1.1.2.2.2.1']:0.00131059,(301[&CLUSTER='1.3.1.1.2.2.2.1']:1e-06,((302[&CLUSTER='1.3.1.1.2.2.2.1']:0.00130746,303[&CLUSTER='1.3.1.1.2.2.2.1']:0.00197773):1e-06,((304[&CLUSTER='1.3.1.1.2.2.2.1']:0.00330921,305[&CLUSTER='1.3.1.1.2.2.2.1']:0.00528151):0.00129926,(((306[&CLUSTER='1.3.1.1.2.2.2.1']:0.00330627,307[&CLUSTER='1.3.1.1.2.2.2.1']:0.00196963):0.00130632,(308[&CLUSTER='1.3.1.1.2.2.2.1']:0.00200416,(309[&CLUSTER='1.3.1.1.2.2.2.1']:1e-06,310[&CLUSTER='1.3.1.1.2.2.2.1']:0.000670055):0.00327774):1e-06):0.000652759,((311[&CLUSTER='1.3.1.1.2.2.2.1']:0.000656095,((312[&CLUSTER='1.3.1.1.2.2.2.1']:0.000657634,(313[&CLUSTER='1.3.1.1.2.2.2.1']:0.0026391,314[&CLUSTER='1.3.1.1.2.2.2.1']:0.000666408):1e-06):1e-06,(315[&CLUSTER='1.3.1.1.2.2.2.1']:1e-06,(316[&CLUSTER='1.3.1.1.2.2.2.1']:0.00131659,(317[&CLUSTER='1.3.1.1.2.2.2.1']:1e-06,318[&CLUSTER='1.3.1.1.2.2.2.1']:0.00131844):0.000657658):1e-06):1e-06):1e-06):1e-06,(319[&CLUSTER='1.3.1.1.2.2.2.1']:1e-06,((320[&CLUSTER='1.3.1.1.2.2.2.1']:0.000653048,(321[&CLUSTER='1.3.1.1.2.2.2.1']:1e-06,322[&CLUSTER='1.3.1.1.2.2.2.1']:0.000654279):0.00130745):1e-06,((323[&CLUSTER='1.3.1.1.2.2.2.1']:1e-06,324[&CLUSTER='1.3.1.1.2.2.2.1']:0.000652974):0.0052676,(325[&CLUSTER='1.3.1.1.2.2.2.1']:0.00131813,((326[&CLUSTER='1.3.1.1.2.2.2.1.1']:1e-06,327[&CLUSTER='1.3.1.1.2.2.2.1.1']:1e-06):0.00327999,((328[&CLUSTER='1.3.1.1.2.2.2.1.1']:0.00134925,329[&CLUSTER='1.3.1.1.2.2.2.1.1']:0.00197464):0.000649185,((330[&CLUSTER='1.3.1.1.2.2.2.1.1']:1e-06,331[&CLUSTER='1.3.1.1.2.2.2.1.1']:1e-06):0.00130206,((332[&CLUSTER='1.3.1.1.2.2.2.1.1']:0.0102246,333[&CLUSTER='1.3.1.1.2.2.2.1.1']:0.00398979):0.000610537,(334[&CLUSTER='1.3.1.1.2.2.2.1.1']:0.00263978,((335[&CLUSTER='1.3.1.1.2.2.2.1.1']:1e-06,336[&CLUSTER='1.3.1.1.2.2.2.1.1']:1e-06):0.00395159,(337[&CLUSTER='1.3.1.1.2.2.2.1.1']:0.00336159,((338[&CLUSTER='1.3.1.1.2.2.2.1.1']:0.000658102,(339[&CLUSTER='1.3.1.1.2.2.2.1.1']:0.00065753,340[&CLUSTER='1.3.1.1.2.2.2.1.1']:0.000657155):1e-06):0.000657684,((341[&CLUSTER='1.3.1.1.2.2.2.1.1']:0.00268132,(342[&CLUSTER='1.3.1.1.2.2.2.1.1']:0.00065383,343[&CLUSTER='1.3.1.1.2.2.2.1.1']:1e-06):0.00328334):1e-06,(344[&CLUSTER='1.3.1.1.2.2.2.1.1']:0.00262673,(345[&CLUSTER='1.3.1.1.2.2.2.1.1']:0.000654341,(346[&CLUSTER='1.3.1.1.2.2.2.1.1']:1e-06,(347[&CLUSTER='1.3.1.1.2.2.2.1.1']:1e-06,348[&CLUSTER='1.3.1.1.2.2.2.1.1']:1e-06):1e-06):1e-06):0.00130961):1e-06):0.000654779):0.000659391):0.000646919):0.0013109):0.00199411):0.00264988):0.00397257):1e-06):0.00130861):0.00065531):1e-06):1e-06):1e-06):1e-06):0.000655094):0.000652457):0.00395123):0.000654072):1e-06):0.000654375):0.000654713):0.000655393):0.000654178):1e-06,(((349[&CLUSTER='1.3.1.1.2.2.2.1']:0.00131838,((350[&CLUSTER='1.3.1.1.2.2.2.1']:0.000657759,351[&CLUSTER='1.3.1.1.2.2.2.1']:0.00067142):1e-06,((352[&CLUSTER='1.3.1.1.2.2.2.1']:0.000654505,353[&CLUSTER='1.3.1.1.2.2.2.1']:0.000654636):0.000656094,(354[&CLUSTER='1.3.1.1.2.2.2.1']:1e-06,355[&CLUSTER='1.3.1.1.2.2.2.1']:0.000671304):1e-06):0.000654449):1e-06):0.000654272,(((356[&CLUSTER='1.3.1.1.2.2.2.1']:1e-06,(357[&CLUSTER='1.3.1.1.2.2.2.1']:0.00131041,(358[&CLUSTER='1.3.1.1.2.2.2.1']:0.00204572,359[&CLUSTER='1.3.1.1.2.2.2.1']:0.00196721):1e-06):0.000654515):1e-06,(360[&CLUSTER='1.3.1.1.2.2.2.1']:0.00204617,(361[&CLUSTER='1.3.1.1.2.2.2.1']:0.00466009,(362[&CLUSTER='1.3.1.1.2.2.2.1']:0.00461492,(363[&CLUSTER='1.3.1.1.2.2.2.1']:0.00132093,((364[&CLUSTER='1.3.1.1.2.2.2.1']:1e-06,365[&CLUSTER='1.3.1.1.2.2.2.1']:0.000656317):0.0019923,(366[&CLUSTER='1.3.1.1.2.2.2.1']:0.00263019,(367[&CLUSTER='1.3.1.1.2.2.2.1']:0.00197591,(368[&CLUSTER='1.3.1.1.2.2.2.1']:0.00547089,369[&CLUSTER='1.3.1.1.2.2.2.1']:0.00301296):0.00226912):1e-06):0.00130626):0.00331991):0.00131088):1e-06):0.000656303):0.000654128):0.000654416,((370[&CLUSTER='1.3.1.1.2.2.2.1']:0.00397747,371[&CLUSTER='1.3.1.1.2.2.2.1']:0.00532107):0.00196318,((372[&CLUSTER='1.3.1.1.2.2.2.1']:1e-06,(373[&CLUSTER='1.3.1.1.2.2.2.1']:0.000672482,374[&CLUSTER='1.3.1.1.2.2.2.1']:1e-06):1e-06):1e-06,(375[&CLUSTER='1.3.1.1.2.2.2.1']:0.000655026,(376[&CLUSTER='1.3.1.1.2.2.2.1']:1e-06,((377[&CLUSTER='1.3.1.1.2.2.2.1']:0.00131415,(378[&CLUSTER='1.3.1.1.2.2.2.1']:1e-06,(379[&CLUSTER='1.3.1.1.2.2.2.1']:0.000655446,380[&CLUSTER='1.3.1.1.2.2.2.1']:1e-06):0.0013119):0.000658289):0.000653169,(381[&CLUSTER='1.3.1.1.2.2.2.1']:0.000654656,(382[&CLUSTER='1.3.1.1.2.2.2.1']:1e-06,((383[&CLUSTER='1.3.1.1.2.2.2.1']:0.00197252,384[&CLUSTER='1.3.1.1.2.2.2.1']:0.000655289):1e-06,(385[&CLUSTER='1.3.1.1.2.2.2.1']:1e-06,(386[&CLUSTER='1.3.1.1.2.2.2.1']:0.00131434,387[&CLUSTER='1.3.1.1.2.2.2.1']:0.00131292):1e-06):1e-06):0.00065576):0.00196925):1e-06):1e-06):1e-06):0.00131157):1e-06):0.00130968):1e-06):1e-06,(((388[&CLUSTER='1.3.1.1.2.2.2.1']:0.000654409,389[&CLUSTER='1.3.1.1.2.2.2.1']:0.00196679):1e-06,(((390[&CLUSTER='1.3.1.1.2.2.2.1']:1e-06,391[&CLUSTER='1.3.1.1.2.2.2.1']:1e-06):0.00396636,(392[&CLUSTER='1.3.1.1.2.2.2.1']:0.00399979,393[&CLUSTER='1.3.1.1.2.2.2.1']:0.00199963):0.00131711):0.000649845,((394[&CLUSTER='1.3.1.1.2.2.2.1']:0.00264299,(395[&CLUSTER='1.3.1.1.2.2.2.1']:1e-06,396[&CLUSTER='1.3.1.1.2.2.2.1']:0.00197931):1e-06):0.00396223,(397[&CLUSTER='1.3.1.1.2.2.2.1']:0.00329635,(398[&CLUSTER='1.3.1.1.2.2.2.1']:1e-06,(((399[&CLUSTER='1.3.1.1.2.2.2.1']:0.00132008,400[&CLUSTER='1.3.1.1.2.2.2.1']:1e-06):0.00133187,((401[&CLUSTER='1.3.1.1.2.2.2.1']:0.0019768,402[&CLUSTER='1.3.1.1.2.2.2.1']:0.000662767):0.000662716,(403[&CLUSTER='1.3.1.1.2.2.2.1']:0.00330986,(404[&CLUSTER='1.3.1.1.2.2.2.1']:0.000657596,405[&CLUSTER='1.3.1.1.2.2.2.1']:1e-06):1e-06):0.000655126):0.00465597):0.000646496,((406[&CLUSTER='1.3.1.1.2.2.2.1']:1e-06,407[&CLUSTER='1.3.1.1.2.2.2.1']:0.00331194):0.00263743,((408[&CLUSTER='1.3.1.1.2.2.2.1']:1e-06,409[&CLUSTER='1.3.1.1.2.2.2.1']:0.000661781):0.00265529,((410[&CLUSTER='1.3.1.1.2.2.2.1']:0.000659261,(411[&CLUSTER='1.3.1.1.2.2.2.1']:0.00132647,(412[&CLUSTER='1.3.1.1.2.2.2.1']:1e-06,(413[&CLUSTER='1.3.1.1.2.2.2.1']:1e-06,414[&CLUSTER='1.3.1.1.2.2.2.1']:1e-06):1e-06):1e-06):1e-06):0.00131695,((415[&CLUSTER='1.3.1.1.2.2.2.1']:0.00197625,(416[&CLUSTER='1.3.1.1.2.2.2.1']:0.00198059,(417[&CLUSTER='1.3.1.1.2.2.2.1']:1e-06,418[&CLUSTER='1.3.1.1.2.2.2.1']:1e-06):1e-06):0.000657411):1e-06,(419[&CLUSTER='1.3.1.1.2.2.2.1']:1e-06,(420[&CLUSTER='1.3.1.1.2.2.2.1']:1e-06,(421[&CLUSTER='1.3.1.1.2.2.2.1']:0.00400418,((422[&CLUSTER='1.3.1.1.2.2.2.1']:0.00199086,423[&CLUSTER='1.3.1.1.2.2.2.1']:1e-06):0.00132596,(424[&CLUSTER='1.3.1.1.2.2.2.1']:0.00132588,(425[&CLUSTER='1.3.1.1.2.2.2.1']:0.00263977,(426[&CLUSTER='1.3.1.1.2.2.2.1']:1e-06,427[&CLUSTER='1.3.1.1.2.2.2.1']:0.000657733):1e-06):1e-06):0.00131627):1e-06):1e-06):1e-06):1e-06):1e-06):0.00131626):1e-06):1e-06):0.00396321):0.0013297):0.000645897):1e-06):1e-06):1e-06,(((428[&CLUSTER='1.3.1.1.2.2.2.1']:0.000658474,429[&CLUSTER='1.3.1.1.2.2.2.1']:0.00132315):0.000656376,(((430[&CLUSTER='1.3.1.1.2.2.2.1']:0.00397574,(431[&CLUSTER='1.3.1.1.2.2.2.1']:0.000676318,432[&CLUSTER='1.3.1.1.2.2.2.1']:1e-06):0.000657732):1e-06,(433[&CLUSTER='1.3.1.1.2.2.2.1']:0.0019814,(434[&CLUSTER='1.3.1.1.2.2.2.1']:0.00065875,(435[&CLUSTER='1.3.1.1.2.2.2.1']:0.00065792,436[&CLUSTER='1.3.1.1.2.2.2.1']:0.00132014):1e-06):0.000657868):1e-06):1e-06,((437[&CLUSTER='1.3.1.1.2.2.2.1']:1e-06,438[&CLUSTER='1.3.1.1.2.2.2.1']:0.000670834):0.000670676,(439[&CLUSTER='1.3.1.1.2.2.2.1']:0.000671896,((440[&CLUSTER='1.3.1.1.2.2.2.1']:0.0154029,441[&CLUSTER='1.3.1.1.2.2.2.1']:1e-06):0.00201847,(442[&CLUSTER='1.3.1.1.2.2.2.1']:0.00134714,(443[&CLUSTER='1.3.1.1.2.2.2.1']:1e-06,(444[&CLUSTER='1.3.1.1.2.2.2.1']:1e-06,(445[&CLUSTER='1.3.1.1.2.2.2.1']:0.000671705,(446[&CLUSTER='1.3.1.1.2.2.2.1']:0.000671186,(447[&CLUSTER='1.3.1.1.2.2.2.1']:0.00197497,(((448[&CLUSTER='1.3.1.1.2.2.2.1']:0.00135595,449[&CLUSTER='1.3.1.1.2.2.2.1']:0.000656424):0.000658764,(450[&CLUSTER='1.3.1.1.2.2.2.1']:0.000657021,451[&CLUSTER='1.3.1.1.2.2.2.1']:1e-06):0.000657017):1e-06,(452[&CLUSTER='1.3.1.1.2.2.2.1']:0.00131624,(453[&CLUSTER='1.3.1.1.2.2.2.1']:1e-06,(454[&CLUSTER='1.3.1.1.2.2.2.1']:0.00272367,455[&CLUSTER='1.3.1.1.2.2.2.1']:0.00067781):0.000675878):0.000657053):1e-06):1e-06):0.000648732):1.01793e-06):1e-06):1e-06):1e-06):1e-06):1e-06):1e-06):1e-06):1e-06):1e-06,((456[&CLUSTER='1.3.1.1.2.2.2.1']:1e-06,457[&CLUSTER='1.3.1.1.2.2.2.1']:1e-06):1e-06,(((458[&CLUSTER='1.3.1.1.2.2.2.1']:0.000654139,(459[&CLUSTER='1.3.1.1.2.2.2.1']:0.000659388,(460[&CLUSTER='1.3.1.1.2.2.2.1']:1e-06,(461[&CLUSTER='1.3.1.1.2.2.2.1']:0.00067362,(462[&CLUSTER='1.3.1.1.2.2.2.1']:0.000654844,463[&CLUSTER='1.3.1.1.2.2.2.1']:1e-06):1e-06):0.000655261):1e-06):0.00131015):1e-06,(464[&CLUSTER='1.3.1.1.2.2.2.1']:0.00196875,(465[&CLUSTER='1.3.1.1.2.2.2.1']:0.00131239,(466[&CLUSTER='1.3.1.1.2.2.2.1']:0.000667438,(467[&CLUSTER='1.3.1.1.2.2.2.1']:1e-06,(468[&CLUSTER='1.3.1.1.2.2.2.1']:0.00461827,(469[&CLUSTER='1.3.1.1.2.2.2.1']:0.00131246,(470[&CLUSTER='1.3.1.1.2.2.2.1']:1e-06,471[&CLUSTER='1.3.1.1.2.2.2.1']:1e-06):0.000657091):0.000642253):0.0013205):0.00130871):1e-06):0.000654202):1e-06):1e-06,((472[&CLUSTER='1.3.1.1.2.2.2.1']:0.00262929,(473[&CLUSTER='1.3.1.1.2.2.2.1']:0.00197078,(474[&CLUSTER='1.3.1.1.2.2.2.1']:0.00131011,(475[&CLUSTER='1.3.1.1.2.2.2.1']:1e-06,476[&CLUSTER='1.3.1.1.2.2.2.1']:1e-06):1e-06):1e-06):0.00131):1e-06,((477[&CLUSTER='1.3.1.1.2.2.2.1']:0.00131122,(478[&CLUSTER='1.3.1.1.2.2.2.1']:1e-06,(479[&CLUSTER='1.3.1.1.2.2.2.1']:1e-06,(480[&CLUSTER='1.3.1.1.2.2.2.1']:1e-06,(481[&CLUSTER='1.3.1.1.2.2.2.1']:0.000655217,482[&CLUSTER='1.3.1.1.2.2.2.1']:1e-06):0.000655618):0.00065508):0.00527659):0.0046238):0.00131585,(483[&CLUSTER='1.3.1.1.2.2.2.1']:0.000673784,(484[&CLUSTER='1.3.1.1.2.2.2.1']:0.000683251,(485[&CLUSTER='1.3.1.1.2.2.2.1']:0.00802364,(486[&CLUSTER='1.3.1.1.2.2.2.1']:0.00462567,(487[&CLUSTER='1.3.1.1.2.2.2.1']:0.00262631,((488[&CLUSTER='1.3.1.1.2.2.2.1']:0.000654312,489[&CLUSTER='1.3.1.1.2.2.2.1']:0.00262786):1e-06,(490[&CLUSTER='1.3.1.1.2.2.2.1']:0.000654389,(491[&CLUSTER='1.3.1.1.2.2.2.1']:1e-06,492[&CLUSTER='1.3.1.1.2.2.2.1']:0.00131133):1e-06):0.00131033):0.00196676):1e-06):0.00401292):0.000600802):0.00131606):0.000653351):1e-06):1e-06):1e-06):1e-06):1e-06):1e-06):1e-06):1e-06):0.000654056):1e-06):0.00065449):0.00394389):1e-06):0.00329197):0.00134511):0.000627095):1e-06):0.0026193,((((493[&CLUSTER='1.3.1.1.2.2.2.2']:0.00526968,(494[&CLUSTER='1.3.1.1.2.2.2.2']:1e-06,495[&CLUSTER='1.3.1.1.2.2.2.2']:1e-06):0.000651098):0.00065529,(496[&CLUSTER='1.3.1.1.2.2.2.2']:0.00263556,((497[&CLUSTER='1.3.1.1.2.2.2.2']:0.00264169,(498[&CLUSTER='1.3.1.1.2.2.2.2']:0.000656027,(499[&CLUSTER='1.3.1.1.2.2.2.2']:0.000656359,500[&CLUSTER='1.3.1.1.2.2.2.2']:1e-06):1e-06):0.00131766):0.000655059,(501[&CLUSTER='1.3.1.1.2.2.2.2']:0.000656011,(502[&CLUSTER='1.3.1.1.2.2.2.2']:1e-06,(503[&CLUSTER='1.3.1.1.2.2.2.2']:1e-06,504[&CLUSTER='1.3.1.1.2.2.2.2']:0.00065621):0.000655914):0.00131348):1e-06):1e-06):0.0039562):1e-06,((505[&CLUSTER='1.3.1.1.2.2.2.3']:0.00330594,(506[&CLUSTER='1.3.1.1.2.2.2.3']:0.00134654,507[&CLUSTER='1.3.1.1.2.2.2.3']:1e-06):0.0203238):0.00396976,((508[&CLUSTER='1.3.1.1.2.2.2.3']:0.00198169,509[&CLUSTER='1.3.1.1.2.2.2.3']:0.00262606):0.00327521,(510[&CLUSTER='1.3.1.1.2.2.2.3']:0.00133277,(511[&CLUSTER='1.3.1.1.2.2.2.3']:0.00328925,(512[&CLUSTER='1.3.1.1.2.2.2.3']:0.0013594,(((513[&CLUSTER='1.3.1.1.2.2.2.3']:0.00262468,(514[&CLUSTER='1.3.1.1.2.2.2.3']:0.00262456,((515[&CLUSTER='1.3.1.1.2.2.2.3']:0.000653555,((516[&CLUSTER='1.3.1.1.2.2.2.3']:0.00196563,517[&CLUSTER='1.3.1.1.2.2.2.3']:0.00130877):1e-06,(518[&CLUSTER='1.3.1.1.2.2.2.3']:1e-06,((519[&CLUSTER='1.3.1.1.2.2.2.3']:0.00132142,520[&CLUSTER='1.3.1.1.2.2.2.3']:0.00131128):1e-06,(521[&CLUSTER='1.3.1.1.2.2.2.3']:0.00327886,(522[&CLUSTER='1.3.1.1.2.2.2.3']:0.000658187,(523[&CLUSTER='1.3.1.1.2.2.2.3']:1e-06,524[&CLUSTER='1.3.1.1.2.2.2.3']:0.00196516):0.00262917):0.00660231):1e-06):1e-06):1e-06):1e-06):0.00130815,((525[&CLUSTER='1.3.1.1.2.2.2.3']:1e-06,(526[&CLUSTER='1.3.1.1.2.2.2.3']:0.00197839,527[&CLUSTER='1.3.1.1.2.2.2.3']:0.0100092):0.00129926):0.000653584,((528[&CLUSTER='1.3.1.1.2.2.2.3']:0.00131071,(529[&CLUSTER='1.3.1.1.2.2.2.3']:1e-06,((530[&CLUSTER='1.3.1.1.2.2.2.3']:0.0013091,531[&CLUSTER='1.3.1.1.2.2.2.3']:0.00196639):1e-06,(532[&CLUSTER='1.3.1.1.2.2.2.3']:0.000654101,(533[&CLUSTER='1.3.1.1.2.2.2.3']:0.00196761,(534[&CLUSTER='1.3.1.1.2.2.2.3']:0.000654552,535[&CLUSTER='1.3.1.1.2.2.2.3']:1e-06):1e-06):0.00461009):1e-06):1e-06):1e-06):1e-06,(536[&CLUSTER='1.3.1.1.2.2.2.3']:0.00394465,((537[&CLUSTER='1.3.1.1.2.2.2.3']:0.00196605,(538[&CLUSTER='1.3.1.1.2.2.2.3']:0.000654525,(539[&CLUSTER='1.3.1.1.2.2.2.3']:0.000654158,540[&CLUSTER='1.3.1.1.2.2.2.3']:1e-06):1e-06):0.00196612):1e-06,(541[&CLUSTER='1.3.1.1.2.2.2.3']:0.000653738,((542[&CLUSTER='1.3.1.1.2.2.2.3']:0.00131238,(543[&CLUSTER='1.3.1.1.2.2.2.3']:0.000655166,(544[&CLUSTER='1.3.1.1.2.2.2.3']:1e-06,545[&CLUSTER='1.3.1.1.2.2.2.3']:0.0013115):1e-06):0.000658515):0.0032953,((546[&CLUSTER='1.3.1.1.2.2.2.3']:1e-06,547[&CLUSTER='1.3.1.1.2.2.2.3']:0.000667115):0.00131027,((548[&CLUSTER='1.3.1.1.2.2.2.3']:0.00197372,(549[&CLUSTER='1.3.1.1.2.2.2.3']:0.000654565,(550[&CLUSTER='1.3.1.1.2.2.2.3']:1e-06,551[&CLUSTER='1.3.1.1.2.2.2.3']:0.00196524):0.000654086):0.00198026):0.00131151,(552[&CLUSTER='1.3.1.1.2.2.2.3']:0.000654242,(553[&CLUSTER='1.3.1.1.2.2.2.3']:0.00328926,(554[&CLUSTER='1.3.1.1.2.2.2.3']:0.00264374,555[&CLUSTER='1.3.1.1.2.2.2.3']:0.00197966):0.000645342):1e-06):0.00197072):0.000657807):0.00395153):1e-06):1e-06):1e-06):0.00196584):0.00196489):1e-06):1e-06):0.00196518):1e-06,((556[&CLUSTER='1.3.1.1.2.2.2.3']:0.000656994,(557[&CLUSTER='1.3.1.1.2.2.2.3']:0.00065417,(558[&CLUSTER='1.3.1.1.2.2.2.3']:1e-06,(559[&CLUSTER='1.3.1.1.2.2.2.3']:0.000657123,(560[&CLUSTER='1.3.1.1.2.2.2.3']:1e-06,(561[&CLUSTER='1.3.1.1.2.2.2.3']:1e-06,(562[&CLUSTER='1.3.1.1.2.2.2.3']:1e-06,(563[&CLUSTER='1.3.1.1.2.2.2.3']:1e-06,(564[&CLUSTER='1.3.1.1.2.2.2.3']:0.000654619,(565[&CLUSTER='1.3.1.1.2.2.2.3']:1e-06,(566[&CLUSTER='1.3.1.1.2.2.2.3']:1e-06,(567[&CLUSTER='1.3.1.1.2.2.2.3']:0.000649937,568[&CLUSTER='1.3.1.1.2.2.2.3']:1e-06):1e-06):1e-06):2.67516e-06):0.000654374):0.000651352):1e-06):1e-06):1e-06):1e-06):1e-06):0.00255803):7.39597e-05,((569[&CLUSTER='1.3.1.1.2.2.2.3']:1e-06,(570[&CLUSTER='1.3.1.1.2.2.2.3']:0.000653997,(571[&CLUSTER='1.3.1.1.2.2.2.3']:1e-06,(572[&CLUSTER='1.3.1.1.2.2.2.3']:0.00130984,573[&CLUSTER='1.3.1.1.2.2.2.3']:0.000654259):1e-06):1e-06):1e-06):0.00328809,(((574[&CLUSTER='1.3.1.1.2.2.2.3']:0.000653871,575[&CLUSTER='1.3.1.1.2.2.2.3']:0.00196575):1e-06,((576[&CLUSTER='1.3.1.1.2.2.2.3']:0.00197511,577[&CLUSTER='1.3.1.1.2.2.2.3']:0.000658806):0.00131266,(578[&CLUSTER='1.3.1.1.2.2.2.3']:0.00262488,(579[&CLUSTER='1.3.1.1.2.2.2.3']:0.00130946,((580[&CLUSTER='1.3.1.1.2.2.2.3']:0.00131056,581[&CLUSTER='1.3.1.1.2.2.2.3']:0.000653907):1e-06,(((582[&CLUSTER='1.3.1.1.2.2.2.3']:0.0013116,(583[&CLUSTER='1.3.1.1.2.2.2.3']:0.00196743,584[&CLUSTER='1.3.1.1.2.2.2.3']:1e-06):0.000654035):1e-06,((585[&CLUSTER='1.3.1.1.2.2.2.3']:0.000653959,586[&CLUSTER='1.3.1.1.2.2.2.3']:0.0013113):1e-06,(587[&CLUSTER='1.3.1.1.2.2.2.3']:0.0019659,588[&CLUSTER='1.3.1.1.2.2.2.3']:0.00130885):1e-06):1e-06):1e-06,((589[&CLUSTER='1.3.1.1.2.2.2.3']:0.00130935,590[&CLUSTER='1.3.1.1.2.2.2.3']:0.00197039):1e-06,(591[&CLUSTER='1.3.1.1.2.2.2.3']:1e-06,(592[&CLUSTER='1.3.1.1.2.2.2.3']:1e-06,((593[&CLUSTER='1.3.1.1.2.2.2.3']:0.000663319,(594[&CLUSTER='1.3.1.1.2.2.2.3']:0.00199391,(595[&CLUSTER='1.3.1.1.2.2.2.3']:1e-06,596[&CLUSTER='1.3.1.1.2.2.2.3']:0.000664355):0.00199639):1e-06):1e-06,((597[&CLUSTER='1.3.1.1.2.2.2.3']:0.00132851,598[&CLUSTER='1.3.1.1.2.2.2.3']:0.00132769):1e-06,(599[&CLUSTER='1.3.1.1.2.2.2.3']:0.000663477,600[&CLUSTER='1.3.1.1.2.2.2.3']:0.00132895):1e-06):1e-06):1e-06):1e-06):1e-06):1e-06):1e-06):1e-06):1e-06):0.00130885):1e-06):1e-06,(601[&CLUSTER='1.3.1.1.2.2.2.3']:0.0032854,((602[&CLUSTER='1.3.1.1.2.2.2.3']:0.00930369,(603[&CLUSTER='1.3.1.1.2.2.2.3']:1e-06,604[&CLUSTER='1.3.1.1.2.2.2.3']:1e-06):1e-06):0.000654303,((605[&CLUSTER='1.3.1.1.2.2.2.3']:0.00131017,(606[&CLUSTER='1.3.1.1.2.2.2.3']:0.000658825,(607[&CLUSTER='1.3.1.1.2.2.2.3']:0.00065441,608[&CLUSTER='1.3.1.1.2.2.2.3']:0.000655116):1e-06):0.00065451):1e-06,(609[&CLUSTER='1.3.1.1.2.2.2.3']:1e-06,(((610[&CLUSTER='1.3.1.1.2.2.2.3']:0.00131113,611[&CLUSTER='1.3.1.1.2.2.2.3']:0.00131046):0.000656182,((612[&CLUSTER='1.3.1.1.2.2.2.3']:0.00199259,613[&CLUSTER='1.3.1.1.2.2.2.3']:0.000662876):1e-06,(614[&CLUSTER='1.3.1.1.2.2.2.3']:0.00266221,(615[&CLUSTER='1.3.1.1.2.2.2.3']:0.00066564,616[&CLUSTER='1.3.1.1.2.2.2.3']:0.00266775):0.000660884):1e-06):1e-06):1e-06,(((617[&CLUSTER='1.3.1.1.2.2.2.3']:0.000654707,618[&CLUSTER='1.3.1.1.2.2.2.3']:0.00065577):0.000653919,(619[&CLUSTER='1.3.1.1.2.2.2.3']:0.00799697,((620[&CLUSTER='1.3.1.1.2.2.2.3']:0.000655526,621[&CLUSTER='1.3.1.1.2.2.2.3']:0.000656407):0.000654895,(622[&CLUSTER='1.3.1.1.2.2.2.3']:0.00196923,(623[&CLUSTER='1.3.1.1.2.2.2.3']:0.00133157,(624[&CLUSTER='1.3.1.1.2.2.2.3']:1e-06,625[&CLUSTER='1.3.1.1.2.2.2.3']:0.00065672):0.0013201):0.00197158):1e-06):1e-06):0.000654508):1e-06,(626[&CLUSTER='1.3.1.1.2.2.2.3']:0.000654615,((627[&CLUSTER='1.3.1.1.2.2.2.3']:1e-06,(628[&CLUSTER='1.3.1.1.2.2.2.3']:0.000654952,629[&CLUSTER='1.3.1.1.2.2.2.3']:1e-06):0.00065482):0.000654683,((630[&CLUSTER='1.3.1.1.2.2.2.3']:0.00266047,631[&CLUSTER='1.3.1.1.2.2.2.3']:0.00262989):1e-06,(632[&CLUSTER='1.3.1.1.2.2.2.3']:0.000654828,(633[&CLUSTER='1.3.1.1.2.2.2.3']:1e-06,(634[&CLUSTER='1.3.1.1.2.2.2.3']:0.00464903,(635[&CLUSTER='1.3.1.1.2.2.2.3']:1e-06,(636[&CLUSTER='1.3.1.1.2.2.2.3']:0.00530836,637[&CLUSTER='1.3.1.1.2.2.2.3']:1e-06):0.000655004):0.00196878):0.0019793):0.0013113):1e-06):1e-06):0.000654537):1e-06):1e-06):1e-06):1e-06):1e-06):0.00130943):1e-06):1e-06):0.00130909):1e-06):1e-06,(638[&CLUSTER='1.3.1.1.2.2.2.3']:0.00197033,(639[&CLUSTER='1.3.1.1.2.2.2.3']:0.00263528,((640[&CLUSTER='1.3.1.1.2.2.2.3']:0.00131002,(641[&CLUSTER='1.3.1.1.2.2.2.3']:0.00198425,642[&CLUSTER='1.3.1.1.2.2.2.3']:0.000640904):0.00330625):1e-06,((643[&CLUSTER='1.3.1.1.2.2.2.3']:0.00196778,(644[&CLUSTER='1.3.1.1.2.2.2.3']:0.00130989,(645[&CLUSTER='1.3.1.1.2.2.2.3']:0.00131639,646[&CLUSTER='1.3.1.1.2.2.2.3']:0.000655417):0.00329914):1e-06):1e-06,(647[&CLUSTER='1.3.1.1.2.2.2.3']:0.00262704,(((648[&CLUSTER='1.3.1.1.2.2.2.3']:0.00196673,((649[&CLUSTER='1.3.1.1.2.2.2.3']:0.00066108,650[&CLUSTER='1.3.1.1.2.2.2.3']:0.00199365):0.000652513,(651[&CLUSTER='1.3.1.1.2.2.2.3']:1e-06,((652[&CLUSTER='1.3.1.1.2.2.2.3']:0.000655869,653[&CLUSTER='1.3.1.1.2.2.2.3']:1e-06):0.00131291,(654[&CLUSTER='1.3.1.1.2.2.2.3']:1e-06,(655[&CLUSTER='1.3.1.1.2.2.2.3']:0.000655465,656[&CLUSTER='1.3.1.1.2.2.2.3']:1e-06):0.000655673):1e-06):0.000655613):0.00198516):0.0033043):1e-06,((657[&CLUSTER='1.3.1.1.2.2.2.3']:0.0026284,((658[&CLUSTER='1.3.1.1.2.2.2.3']:1e-06,659[&CLUSTER='1.3.1.1.2.2.2.3']:0.00131427):0.00131239,(660[&CLUSTER='1.3.1.1.2.2.2.3']:0.000655699,((661[&CLUSTER='1.3.1.1.2.2.2.3']:0.00065548,662[&CLUSTER='1.3.1.1.2.2.2.3']:0.000655844):1e-06,(((663[&CLUSTER='1.3.1.1.2.2.2.3']:0.00262998,664[&CLUSTER='1.3.1.1.2.2.2.3']:1e-06):0.000655599,(665[&CLUSTER='1.3.1.1.2.2.2.3']:0.000655753,(666[&CLUSTER='1.3.1.1.2.2.2.3']:0.00329981,(667[&CLUSTER='1.3.1.1.2.2.2.3']:1e-06,668[&CLUSTER='1.3.1.1.2.2.2.3']:0.00065625):0.000656053):1e-06):0.000655804):1e-06,(669[&CLUSTER='1.3.1.1.2.2.2.3']:1e-06,((670[&CLUSTER='1.3.1.1.2.2.2.3']:0.000655695,671[&CLUSTER='1.3.1.1.2.2.2.3']:0.000655843):1e-06,((672[&CLUSTER='1.3.1.1.2.2.2.3']:1e-06,673[&CLUSTER='1.3.1.1.2.2.2.3']:0.000655186):0.00131217,(674[&CLUSTER='1.3.1.1.2.2.2.3']:0.00132136,(675[&CLUSTER='1.3.1.1.2.2.2.3']:0.000655926,(676[&CLUSTER='1.3.1.1.2.2.2.3']:0.000655902,(677[&CLUSTER='1.3.1.1.2.2.2.3']:0.00131776,678[&CLUSTER='1.3.1.1.2.2.2.3']:0.00131915):0.000654836):1e-06):1e-06):0.000655762):1e-06):1e-06):1e-06):1e-06):1e-06):1e-06):0.00394962):1e-06,(679[&CLUSTER='1.3.1.1.2.2.2.3']:0.00395083,(680[&CLUSTER='1.3.1.1.2.2.2.3']:0.00263324,(((681[&CLUSTER='1.3.1.1.2.2.2.3']:0.00065413,(682[&CLUSTER='1.3.1.1.2.2.2.3']:1e-06,683[&CLUSTER='1.3.1.1.2.2.2.3']:1e-06):0.00262394):1e-06,((684[&CLUSTER='1.3.1.1.2.2.2.3']:0.000654351,(685[&CLUSTER='1.3.1.1.2.2.2.3']:0.00333396,686[&CLUSTER='1.3.1.1.2.2.2.3']:1e-06):0.00132885):0.000656291,(687[&CLUSTER='1.3.1.1.2.2.2.3']:0.00196902,(688[&CLUSTER='1.3.1.1.2.2.2.3']:0.00196676,((689[&CLUSTER='1.3.1.1.2.2.2.3']:0.000655273,(690[&CLUSTER='1.3.1.1.2.2.2.3']:0.000655305,691[&CLUSTER='1.3.1.1.2.2.2.3']:1e-06):0.000654669):0.000653956,(692[&CLUSTER='1.3.1.1.2.2.2.3']:0.000654454,(693[&CLUSTER='1.3.1.1.2.2.2.3']:0.000656023,694[&CLUSTER='1.3.1.1.2.2.2.3']:0.000655948):0.000653715):1e-06):0.00394892):0.000658412):1e-06):1e-06):1e-06,((695[&CLUSTER='1.3.1.1.2.2.2.3']:0.000657219,696[&CLUSTER='1.3.1.1.2.2.2.3']:0.000660258):0.00197416,((697[&CLUSTER='1.3.1.1.2.2.2.3']:0.00131372,(698[&CLUSTER='1.3.1.1.2.2.2.3']:0.000654487,((699[&CLUSTER='1.3.1.1.2.2.2.3']:1e-06,700[&CLUSTER='1.3.1.1.2.2.2.3']:0.00395349):0.000654766,(701[&CLUSTER='1.3.1.1.2.2.2.3']:0.000657772,702[&CLUSTER='1.3.1.1.2.2.2.3']:1e-06):1e-06):1e-06):0.00329213):1e-06,(703[&CLUSTER='1.3.1.1.2.2.2.3']:0.000655089,(704[&CLUSTER='1.3.1.1.2.2.2.3']:0.00262759,(705[&CLUSTER='1.3.1.1.2.2.2.3']:0.00263655,(706[&CLUSTER='1.3.1.1.2.2.2.3']:0.000654349,(707[&CLUSTER='1.3.1.1.2.2.2.3']:0.00065467,(708[&CLUSTER='1.3.1.1.2.2.2.3']:1e-06,(709[&CLUSTER='1.3.1.1.2.2.2.3']:0.00131001,710[&CLUSTER='1.3.1.1.2.2.2.3']:0.00196821):1e-06):1e-06):1e-06):0.0032913):0.000655552):1e-06):1e-06):1e-06):0.00328576):0.00131314):0.000653293):1e-06):1e-06):1e-06,((711[&CLUSTER='1.3.1.1.2.2.2.3']:0.000654214,((712[&CLUSTER='1.3.1.1.2.2.2.3']:0.00133391,(713[&CLUSTER='1.3.1.1.2.2.2.3']:1e-06,714[&CLUSTER='1.3.1.1.2.2.2.3']:1e-06):0.00131483):0.000653346,(715[&CLUSTER='1.3.1.1.2.2.2.3']:0.00065454,(716[&CLUSTER='1.3.1.1.2.2.2.3']:0.000654827,(717[&CLUSTER='1.3.1.1.2.2.2.3']:1e-06,(718[&CLUSTER='1.3.1.1.2.2.2.3']:0.000654195,(719[&CLUSTER='1.3.1.1.2.2.2.3']:0.000654306,(720[&CLUSTER='1.3.1.1.2.2.2.3']:0.00131547,721[&CLUSTER='1.3.1.1.2.2.2.3']:0.00131366):0.000653655):1e-06):1e-06):1e-06):0.000654292):1e-06):0.0026256):1e-06,((722[&CLUSTER='1.3.1.1.2.2.2.3']:1e-06,723[&CLUSTER='1.3.1.1.2.2.2.3']:0.00131071):0.00461455,(((724[&CLUSTER='1.3.1.1.2.2.2.3']:0.00131837,725[&CLUSTER='1.3.1.1.2.2.2.3']:0.000655732):0.000655721,((726[&CLUSTER='1.3.1.1.2.2.2.3']:0.000656287,727[&CLUSTER='1.3.1.1.2.2.2.3']:0.000655656):1e-06,(728[&CLUSTER='1.3.1.1.2.2.2.3']:1e-06,(729[&CLUSTER='1.3.1.1.2.2.2.3']:0.000655486,(730[&CLUSTER='1.3.1.1.2.2.2.3']:0.00197076,731[&CLUSTER='1.3.1.1.2.2.2.3']:1e-06):0.000655501):1e-06):1e-06):1e-06):0.00197999,((732[&CLUSTER='1.3.1.1.2.2.2.3']:0.000655252,733[&CLUSTER='1.3.1.1.2.2.2.3']:0.000655379):1e-06,(((734[&CLUSTER='1.3.1.1.2.2.2.3']:1e-06,735[&CLUSTER='1.3.1.1.2.2.2.3']:1e-06):0.000655158,((((736[&CLUSTER='1.3.1.1.2.2.2.3']:0.00262968,737[&CLUSTER='1.3.1.1.2.2.2.3']:0.00197142):1e-06,(738[&CLUSTER='1.3.1.1.2.2.2.3']:0.00800976,(739[&CLUSTER='1.3.1.1.2.2.2.3']:0.000655318,740[&CLUSTER='1.3.1.1.2.2.2.3']:1e-06):0.00197083):1e-06):0.000655329,(741[&CLUSTER='1.3.1.1.2.2.2.3']:0.00328989,((742[&CLUSTER='1.3.1.1.2.2.2.3']:0.00131593,743[&CLUSTER='1.3.1.1.2.2.2.3']:0.0013154):0.000655805,(744[&CLUSTER='1.3.1.1.2.2.2.3']:1e-06,(745[&CLUSTER='1.3.1.1.2.2.2.3']:0.00197096,(746[&CLUSTER='1.3.1.1.2.2.2.3']:1e-06,747[&CLUSTER='1.3.1.1.2.2.2.3']:1e-06):0.00131269):1e-06):1e-06):0.000655324):1e-06):0.000655793,(748[&CLUSTER='1.3.1.1.2.2.2.3']:0.00662703,(749[&CLUSTER='1.3.1.1.2.2.2.3']:0.00131304,((750[&CLUSTER='1.3.1.1.2.2.2.3']:0.00197725,751[&CLUSTER='1.3.1.1.2.2.2.3']:1e-06):0.00066237,(752[&CLUSTER='1.3.1.1.2.2.2.3']:0.00265839,(753[&CLUSTER='1.3.1.1.2.2.2.3']:1e-06,((754[&CLUSTER='1.3.1.1.2.2.2.3']:0.000657904,755[&CLUSTER='1.3.1.1.2.2.2.3']:0.001314):0.000657081,(756[&CLUSTER='1.3.1.1.2.2.2.3']:0.00330402,(757[&CLUSTER='1.3.1.1.2.2.2.3']:0.00065971,(758[&CLUSTER='1.3.1.1.2.2.2.3']:1e-06,759[&CLUSTER='1.3.1.1.2.2.2.3']:1e-06):1e-06):0.00264275):0.000659791):0.0046398):1e-06):0.00395474):0.00263343):1e-06):0.000654457):1e-06):1e-06,(760[&CLUSTER='1.3.1.1.2.2.2.3']:1e-06,((((761[&CLUSTER='1.3.1.1.2.2.2.3.1']:1e-06,762[&CLUSTER='1.3.1.1.2.2.2.3.1']:0.00527967):1e-06,((763[&CLUSTER='1.3.1.1.2.2.2.3.1']:0.00398276,764[&CLUSTER='1.3.1.1.2.2.2.3.1']:0.00262922):1e-06,(765[&CLUSTER='1.3.1.1.2.2.2.3.1']:0.00462438,(766[&CLUSTER='1.3.1.1.2.2.2.3.1']:0.000663123,((767[&CLUSTER='1.3.1.1.2.2.2.3.1']:0.00197323,(768[&CLUSTER='1.3.1.1.2.2.2.3.1']:0.000632519,'769':0.00874758):0.0013407):1e-06,(770[&CLUSTER='1.3.1.1.2.2.2.3.1']:1e-06,(771[&CLUSTER='1.3.1.1.2.2.2.3.1']:1e-06,((772[&CLUSTER='1.3.1.1.2.2.2.3.1']:0.000656496,773[&CLUSTER='1.3.1.1.2.2.2.3.1']:0.00065671):1e-06,(774[&CLUSTER='1.3.1.1.2.2.2.3.1']:1e-06,775[&CLUSTER='1.3.1.1.2.2.2.3.1']:0.00066144):1e-06):1e-06):1e-06):1e-06):1e-06):0.0120562):1e-06):0.000655172):1e-06,(776[&CLUSTER='1.3.1.1.2.2.2.3.1']:0.000655109,(777[&CLUSTER='1.3.1.1.2.2.2.3.1']:0.00131209,(778[&CLUSTER='1.3.1.1.2.2.2.3.1']:0.00197029,(779[&CLUSTER='1.3.1.1.2.2.2.3.1']:1e-06,((780[&CLUSTER='1.3.1.1.2.2.2.3.1']:0.00131152,(781[&CLUSTER='1.3.1.1.2.2.2.3.1']:0.00132701,782[&CLUSTER='1.3.1.1.2.2.2.3.1']:1e-06):0.000654973):1e-06,((783[&CLUSTER='1.3.1.1.2.2.2.3.1']:0.0020275,(784[&CLUSTER='1.3.1.1.2.2.2.3.1']:0.00131127,785[&CLUSTER='1.3.1.1.2.2.2.3.1']:1e-06):0.00394915):1e-06,(786[&CLUSTER='1.3.1.1.2.2.2.3.1']:0.00131152,(787[&CLUSTER='1.3.1.1.2.2.2.3.1']:0.00533135,((788[&CLUSTER='1.3.1.1.2.2.2.3.1']:0.00264638,(789[&CLUSTER='1.3.1.1.2.2.2.3.1']:0.00132152,(790[&CLUSTER='1.3.1.1.2.2.2.3.1']:0.00331711,791[&CLUSTER='1.3.1.1.2.2.2.3.1']:0.00331367):1e-06):1e-06):0.00465075,((792[&CLUSTER='1.3.1.1.2.2.2.3.1']:0.00197098,(793[&CLUSTER='1.3.1.1.2.2.2.3.1']:0.000660048,(794[&CLUSTER='1.3.1.1.2.2.2.3.1']:1e-06,795[&CLUSTER='1.3.1.1.2.2.2.3.1']:0.00132041):0.000660228):0.00399424):1e-06,(796[&CLUSTER='1.3.1.1.2.2.2.3.1']:0.00199147,(797[&CLUSTER='1.3.1.1.2.2.2.3.1']:0.000658603,(798[&CLUSTER='1.3.1.1.2.2.2.3.1']:0.000656398,(799[&CLUSTER='1.3.1.1.2.2.2.3.1']:1e-06,(800[&CLUSTER='1.3.1.1.2.2.2.3.1']:0.000656082,801[&CLUSTER='1.3.1.1.2.2.2.3.1']:0.00131386):1e-06):1e-06):0.000654753):0.00132135):0.00330772):1e-06):0.00333884):0.000617181):1e-06):1e-06):1e-06):1e-06):0.000655058):1e-06):1e-06):1e-06,(802[&CLUSTER='1.3.1.1.2.2.2.3']:1e-06,(((803[&CLUSTER='1.3.1.1.2.2.2.3']:0.000655045,(804[&CLUSTER='1.3.1.1.2.2.2.3']:0.000655359,805[&CLUSTER='1.3.1.1.2.2.2.3']:1e-06):1e-06):0.00065509,((806[&CLUSTER='1.3.1.1.2.2.2.3']:0.0115787,(807[&CLUSTER='1.3.1.1.2.2.2.3']:0.00396608,808[&CLUSTER='1.3.1.1.2.2.2.3']:1e-06):0.00201404):0.00128629,((809[&CLUSTER='1.3.1.1.2.2.2.3']:0.00198499,(810[&CLUSTER='1.3.1.1.2.2.2.3']:1e-06,811[&CLUSTER='1.3.1.1.2.2.2.3']:1e-06):0.000659861):0.000657594,((812[&CLUSTER='1.3.1.1.2.2.2.3']:0.00330325,(813[&CLUSTER='1.3.1.1.2.2.2.3']:0.00194002,814[&CLUSTER='1.3.1.1.2.2.2.3']:0.00307712):0.0029882):1e-06,(815[&CLUSTER='1.3.1.1.2.2.2.3']:0.00598075,(816[&CLUSTER='1.3.1.1.2.2.2.3']:0.00132747,(817[&CLUSTER='1.3.1.1.2.2.2.3']:0.00263913,818[&CLUSTER='1.3.1.1.2.2.2.3']:0.00732866):1e-06):0.000657765):1e-06):1e-06):1e-06):0.00396509):1e-06,((819[&CLUSTER='1.3.1.1.2.2.2.3']:0.00131662,(820[&CLUSTER='1.3.1.1.2.2.2.3']:1e-06,821[&CLUSTER='1.3.1.1.2.2.2.3']:0.00065559):0.00263366):0.00263586,((822[&CLUSTER='1.3.1.1.2.2.2.3']:0.00329636,(823[&CLUSTER='1.3.1.1.2.2.2.3']:0.00263129,824[&CLUSTER='1.3.1.1.2.2.2.3']:0.000657798):1e-06):0.00201139,(825[&CLUSTER='1.3.1.1.2.2.2.3']:0.00399481,((826[&CLUSTER='1.3.1.1.2.2.2.3']:1e-06,827[&CLUSTER='1.3.1.1.2.2.2.3']:0.00065607):0.00135413,((828[&CLUSTER='1.3.1.1.2.2.2.3']:0.0059866,829[&CLUSTER='1.3.1.1.2.2.2.3']:0.00198788):0.00130518,(830[&CLUSTER='1.3.1.1.2.2.2.3']:1e-06,((831[&CLUSTER='1.3.1.1.2.2.2.3']:0.000655998,(832[&CLUSTER='1.3.1.1.2.2.2.3']:0.00663925,(833[&CLUSTER='1.3.1.1.2.2.2.3']:0.00604624,834[&CLUSTER='1.3.1.1.2.2.2.3']:0.00401597):0.00130945):0.000658673):1e-06,(((835[&CLUSTER='1.3.1.1.2.2.2.3']:0.00197722,836[&CLUSTER='1.3.1.1.2.2.2.3']:0.000664199):0.00197098,(837[&CLUSTER='1.3.1.1.2.2.2.3']:0.00402753,(838[&CLUSTER='1.3.1.1.2.2.2.3']:0.000654891,839[&CLUSTER='1.3.1.1.2.2.2.3']:0.000664211):0.00397837):0.00399177):1e-06,(840[&CLUSTER='1.3.1.1.2.2.2.3']:0.00528792,(841[&CLUSTER='1.3.1.1.2.2.2.3']:0.00263379,(842[&CLUSTER='1.3.1.1.2.2.2.3']:0.00131516,(843[&CLUSTER='1.3.1.1.2.2.2.3']:0.0013143,(844[&CLUSTER='1.3.1.1.2.2.2.3']:1e-06,845[&CLUSTER='1.3.1.1.2.2.2.3']:1e-06):0.00263936):1e-06):1e-06):0.00131352):1e-06):1e-06):1e-06):1e-06):0.00127687):0.00198195):0.000663652):0.000615646):1e-06):1e-06):1e-06):1e-06):1e-06):1e-06):0.00197528):0.0013067):1e-06):0.00262774):0.00130994):1e-06):1e-06):1e-06):0.000654205):1e-06):1e-06):1e-06):0.000640339):0.00938733):0.00264422):0.000673027):0.00464472,((((846[&CLUSTER='1.3.1.1.2.2.2.4']:0.00532035,(847[&CLUSTER='1.3.1.1.2.2.2.4.1']:0.00864443,((848[&CLUSTER='1.3.1.1.2.2.2.4.1']:0.0046249,849[&CLUSTER='1.3.1.1.2.2.2.4.1']:0.00132291):0.000661725,((850[&CLUSTER='1.3.1.1.2.2.2.4.1']:0.00131584,(851[&CLUSTER='1.3.1.1.2.2.2.4.1']:0.00198501,852[&CLUSTER='1.3.1.1.2.2.2.4.1']:0.000664013):0.00132063):0.00134757,(853[&CLUSTER='1.3.1.1.2.2.2.4.1']:0.00065917,(854[&CLUSTER='1.3.1.1.2.2.2.4.1']:1e-06,(855[&CLUSTER='1.3.1.1.2.2.2.4.1']:0.00198466,(856[&CLUSTER='1.3.1.1.2.2.2.4.1']:0.00065963,(857[&CLUSTER='1.3.1.1.2.2.2.4.1']:0.000659608,858[&CLUSTER='1.3.1.1.2.2.2.4.1']:1e-06):1e-06):0.000659397):1e-06):1e-06):0.0100742):0.00195954):0.000637967):1e-06):0.00133145,(859[&CLUSTER='1.3.1.1.2.2.2.4']:0.00396563,((860[&CLUSTER='1.3.1.1.2.2.2.4.2']:0.00400121,(861[&CLUSTER='1.3.1.1.2.2.2.4.2']:1e-06,862[&CLUSTER='1.3.1.1.2.2.2.4.2']:1e-06):0.00401219):0.00876652,(863[&CLUSTER='1.3.1.1.2.2.2.4.2']:0.00197226,((864[&CLUSTER='1.3.1.1.2.2.2.4.2']:1e-06,((865[&CLUSTER='1.3.1.1.2.2.2.4.2']:0.0039863,(866[&CLUSTER='1.3.1.1.2.2.2.4.2']:0.000660585,867[&CLUSTER='1.3.1.1.2.2.2.4.2']:0.00198428):1e-06):0.00398698,(868[&CLUSTER='1.3.1.1.2.2.2.4.2']:0.00465315,(869[&CLUSTER='1.3.1.1.2.2.2.4.2']:0.000646265,(870[&CLUSTER='1.3.1.1.2.2.2.4.2']:0.00132618,871[&CLUSTER='1.3.1.1.2.2.2.4.2']:0.001369):0.00207491):0.00413926):1e-06):1e-06):1e-06,((872[&CLUSTER='1.3.1.1.2.2.2.4.2']:0.0095774,873[&CLUSTER='1.3.1.1.2.2.2.4.2']:0.00332165):1e-06,((874[&CLUSTER='1.3.1.1.2.2.2.4.2']:0.00333029,(875[&CLUSTER='1.3.1.1.2.2.2.4.2']:0.0019908,(876[&CLUSTER='1.3.1.1.2.2.2.4.2']:0.0101044,877[&CLUSTER='1.3.1.1.2.2.2.4.2']:0.00269523):0.000610278):0.00132663):1e-06,(878[&CLUSTER='1.3.1.1.2.2.2.4.2']:0.00667394,(('879':0.0254414,(880[&CLUSTER='1.3.1.1.2.2.2.4.2']:0.00200874,(881[&CLUSTER='1.3.1.1.2.2.2.4.2']:0.00263725,(882[&CLUSTER='1.3.1.1.2.2.2.4.2']:1e-06,(883[&CLUSTER='1.3.1.1.2.2.2.4.2']:0.00132237,((884[&CLUSTER='1.3.1.1.2.2.2.4.2']:1e-06,885[&CLUSTER='1.3.1.1.2.2.2.4.2']:0.000657408):0.00197771,(886[&CLUSTER='1.3.1.1.2.2.2.4.2']:0.000670239,887[&CLUSTER='1.3.1.1.2.2.2.4.2']:0.00396105):1e-06):0.00197737):1e-06):1e-06):0.00330767):0.000674177):0.00135517,(888[&CLUSTER='1.3.1.1.2.2.2.4.2']:0.000659541,(889[&CLUSTER='1.3.1.1.2.2.2.4.2']:0.00332191,((890[&CLUSTER='1.3.1.1.2.2.2.4.2']:0.000661131,891[&CLUSTER='1.3.1.1.2.2.2.4.2']:0.000661145):0.00132454,((892[&CLUSTER='1.3.1.1.2.2.2.4.2']:0.00331511,(893[&CLUSTER='1.3.1.1.2.2.2.4.2']:0.000661573,894[&CLUSTER='1.3.1.1.2.2.2.4.2']:0.00132345):0.000661282):1e-06,((895[&CLUSTER='1.3.1.1.2.2.2.4.2']:0.00332453,((896[&CLUSTER='1.3.1.1.2.2.2.4.2']:1e-06,897[&CLUSTER='1.3.1.1.2.2.2.4.2']:0.000661013):0.00132857,(898[&CLUSTER='1.3.1.1.2.2.2.4.2']:1e-06,(899[&CLUSTER='1.3.1.1.2.2.2.4.2']:0.00132441,(900[&CLUSTER='1.3.1.1.2.2.2.4.2']:0.00132489,901[&CLUSTER='1.3.1.1.2.2.2.4.2']:1e-06):1e-06):0.0006613):0.00132815):0.000657408):1e-06,((902[&CLUSTER='1.3.1.1.2.2.2.4.2']:0.00066035,(903[&CLUSTER='1.3.1.1.2.2.2.4.2']:1e-06,(904[&CLUSTER='1.3.1.1.2.2.2.4.2']:0.00132248,(905[&CLUSTER='1.3.1.1.2.2.2.4.2']:0.00332247,906[&CLUSTER='1.3.1.1.2.2.2.4.2']:1e-06):1e-06):1e-06):1e-06):0.00198575,(907[&CLUSTER='1.3.1.1.2.2.2.4.2']:1e-06,(908[&CLUSTER='1.3.1.1.2.2.2.4.2']:0.00134446,(909[&CLUSTER='1.3.1.1.2.2.2.4.2']:0.00331517,(910[&CLUSTER='1.3.1.1.2.2.2.4.2']:0.000660553,(911[&CLUSTER='1.3.1.1.2.2.2.4.2']:1e-06,(912[&CLUSTER='1.3.1.1.2.2.2.4.2']:1e-06,(913[&CLUSTER='1.3.1.1.2.2.2.4.2']:0.000660459,(914[&CLUSTER='1.3.1.1.2.2.2.4.2']:0.00341167,(915[&CLUSTER='1.3.1.1.2.2.2.4.2']:0.000661134,916[&CLUSTER='1.3.1.1.2.2.2.4.2']:1e-06):0.0026736):0.00198665):1e-06):1e-06):1e-06):1e-06):0.000660167):1e-06):0.000660696):1e-06):1e-06):1e-06):0.00264788):1e-06):0.00270647):0.00127201):1e-06):0.000657079):0.00197352):1e-06):1e-06):0.00274805):0.0020306):0.000677985,((917[&CLUSTER='1.3.1.1.2.2.2.4.3']:0.00355354,(918[&CLUSTER='1.3.1.1.2.2.2.4.3']:0.000661438,(919[&CLUSTER='1.3.1.1.2.2.2.4.3']:1e-06,(920[&CLUSTER='1.3.1.1.2.2.2.4.3']:1e-06,921[&CLUSTER='1.3.1.1.2.2.2.4.3']:1e-06):0.00132815):1e-06):0.0139656):0.000677532,(((922[&CLUSTER='1.3.1.1.2.2.2.4']:1e-06,923[&CLUSTER='1.3.1.1.2.2.2.4']:0.00132465):1e-06,(924[&CLUSTER='1.3.1.1.2.2.2.4']:1e-06,925[&CLUSTER='1.3.1.1.2.2.2.4']:1e-06):0.000659395):0.00397936,((926[&CLUSTER='1.3.1.1.2.2.2.4']:0.00330784,('927':0.0067036,('928':0.00472719,929[&CLUSTER='1.3.1.1.2.2.2.4']:0.00132202):1e-06):0.00198337):1e-06,(((930[&CLUSTER='1.3.1.1.2.2.2.4']:0.00198562,(931[&CLUSTER='1.3.1.1.2.2.2.4.4']:0.0013207,((932[&CLUSTER='1.3.1.1.2.2.2.4.4']:0.00474905,(933[&CLUSTER='1.3.1.1.2.2.2.4.4']:0.00666344,934[&CLUSTER='1.3.1.1.2.2.2.4.4']:0.00610003):1e-06):1e-06,((935[&CLUSTER='1.3.1.1.2.2.2.4.4']:1e-06,936[&CLUSTER='1.3.1.1.2.2.2.4.4']:1e-06):0.0019888,((937[&CLUSTER='1.3.1.1.2.2.2.4.4']:1e-06,(938[&CLUSTER='1.3.1.1.2.2.2.4.4']:0.000660513,939[&CLUSTER='1.3.1.1.2.2.2.4.4']:1e-06):0.00132137):0.0073605,((940[&CLUSTER='1.3.1.1.2.2.2.4.4']:1e-06,(941[&CLUSTER='1.3.1.1.2.2.2.4.4']:0.00134491,942[&CLUSTER='1.3.1.1.2.2.2.4.4']:1e-06):1e-06):1e-06,(943[&CLUSTER='1.3.1.1.2.2.2.4.4']:1e-06,(944[&CLUSTER='1.3.1.1.2.2.2.4.4']:1e-06,(945[&CLUSTER='1.3.1.1.2.2.2.4.4']:1e-06,(946[&CLUSTER='1.3.1.1.2.2.2.4.4']:0.00201992,947[&CLUSTER='1.3.1.1.2.2.2.4.4']:1e-06):1e-06):1e-06):1e-06):0.00065946):0.00264647):1e-06):0.000659656):1e-06):0.00132074):1e-06,((948[&CLUSTER='1.3.1.1.2.2.2.4']:0.00263707,(949[&CLUSTER='1.3.1.1.2.2.2.4']:0.00332274,(950[&CLUSTER='1.3.1.1.2.2.2.4']:0.000660144,951[&CLUSTER='1.3.1.1.2.2.2.4']:0.000665125):0.00065949):1e-06):0.00131577,((952[&CLUSTER='1.3.1.1.2.2.2.4']:0.00270941,((953[&CLUSTER='1.3.1.1.2.2.2.4']:1e-06,954[&CLUSTER='1.3.1.1.2.2.2.4']:1e-06):0.000659843,(955[&CLUSTER='1.3.1.1.2.2.2.4']:1e-06,956[&CLUSTER='1.3.1.1.2.2.2.4']:0.000670491):0.00198751):0.000657052):0.00132481,(('957':0.011348,958[&CLUSTER='1.3.1.1.2.2.2.4.5']:0.00131372):1e-06,(((959[&CLUSTER='1.3.1.1.2.2.2.4.5.1']:1e-06,960[&CLUSTER='1.3.1.1.2.2.2.4.5.1']:1e-06):0.00132625,(961[&CLUSTER='1.3.1.1.2.2.2.4.5.1']:0.00264647,(962[&CLUSTER='1.3.1.1.2.2.2.4.5.1']:0.00198184,(963[&CLUSTER='1.3.1.1.2.2.2.4.5.1']:1e-06,(964[&CLUSTER='1.3.1.1.2.2.2.4.5.1']:0.000657111,(965[&CLUSTER='1.3.1.1.2.2.2.4.5.1']:1e-06,966[&CLUSTER='1.3.1.1.2.2.2.4.5.1']:0.000656041):1e-06):0.00131296):0.00595443):1e-06):0.00264043):0.00131931,(967[&CLUSTER='1.3.1.1.2.2.2.4.5']:0.0019735,((968[&CLUSTER='1.3.1.1.2.2.2.4.5']:0.0019742,969[&CLUSTER='1.3.1.1.2.2.2.4.5']:0.00263459):1e-06,(970[&CLUSTER='1.3.1.1.2.2.2.4.5']:0.00406661,(971[&CLUSTER='1.3.1.1.2.2.2.4.5']:0.000659391,((972[&CLUSTER='1.3.1.1.2.2.2.4.5']:0.00198217,973[&CLUSTER='1.3.1.1.2.2.2.4.5']:0.000664651):0.000658291,(974[&CLUSTER='1.3.1.1.2.2.2.4.5']:1e-06,(975[&CLUSTER='1.3.1.1.2.2.2.4.5']:0.00198075,(976[&CLUSTER='1.3.1.1.2.2.2.4.5']:1e-06,977[&CLUSTER='1.3.1.1.2.2.2.4.5']:0.000659866):0.000659313):1e-06):1e-06):1e-06):0.000659302):1e-06):1e-06):0.000656746):1e-06):1e-06):0.00131552):1e-06):1e-06,((('978':0.00597706,'979':0.00129867):0.00199975,(980[&CLUSTER='1.3.1.1.2.2.2.4']:1e-06,((981[&CLUSTER='1.3.1.1.2.2.2.4']:0.000667497,982[&CLUSTER='1.3.1.1.2.2.2.4']:1e-06):1e-06,(983[&CLUSTER='1.3.1.1.2.2.2.4']:0.000659902,(984[&CLUSTER='1.3.1.1.2.2.2.4']:0.0013209,(985[&CLUSTER='1.3.1.1.2.2.2.4']:1e-06,986[&CLUSTER='1.3.1.1.2.2.2.4']:0.00132171):0.00198314):1e-06):1e-06):1e-06):1e-06):0.000656756,((((987[&CLUSTER='1.3.1.1.2.2.2.4.6']:0.00132457,988[&CLUSTER='1.3.1.1.2.2.2.4.6']:0.0013171):0.000654776,(989[&CLUSTER='1.3.1.1.2.2.2.4.6']:0.000658092,990[&CLUSTER='1.3.1.1.2.2.2.4.6']:1e-06):0.00462945):1e-06,(((991[&CLUSTER='1.3.1.1.2.2.2.4.6']:0.00197382,992[&CLUSTER='1.3.1.1.2.2.2.4.6']:1e-06):0.00197336,(993[&CLUSTER='1.3.1.1.2.2.2.4.6']:0.000668884,(994[&CLUSTER='1.3.1.1.2.2.2.4.6']:0.000659957,995[&CLUSTER='1.3.1.1.2.2.2.4.6']:0.000660817):1e-06):1e-06):0.00197681,(996[&CLUSTER='1.3.1.1.2.2.2.4.6']:0.000659644,(997[&CLUSTER='1.3.1.1.2.2.2.4.6']:0.00132759,(998[&CLUSTER='1.3.1.1.2.2.2.4.6']:0.000661086,(999[&CLUSTER='1.3.1.1.2.2.2.4.6']:1e-06,(1000[&CLUSTER='1.3.1.1.2.2.2.4.6']:0.00533376,(1001[&CLUSTER='1.3.1.1.2.2.2.4.6']:0.00131798,1002[&CLUSTER='1.3.1.1.2.2.2.4.6']:0.000658101):1e-06):0.00197935):0.00132334):0.00065785):0.00131908):0.000655734):1e-06):1e-06,((1003[&CLUSTER='1.3.1.1.2.2.2.4.6']:0.00340073,1004[&CLUSTER='1.3.1.1.2.2.2.4.6']:0.0010118):0.00100388,((1005[&CLUSTER='1.3.1.1.2.2.2.4.6.1']:0.0114353,((1006[&CLUSTER='1.3.1.1.2.2.2.4.6.1']:0.0047172,1007[&CLUSTER='1.3.1.1.2.2.2.4.6.1']:0.00331532):0.00269314,((1008[&CLUSTER='1.3.1.1.2.2.2.4.6.1']:0.00131343,(1009[&CLUSTER='1.3.1.1.2.2.2.4.6.1']:1e-06,(1010[&CLUSTER='1.3.1.1.2.2.2.4.6.1']:1e-06,1011[&CLUSTER='1.3.1.1.2.2.2.4.6.1']:0.000660961):0.00198627):1e-06):0.000655767,((1012[&CLUSTER='1.3.1.1.2.2.2.4.6.1']:0.00131796,1013[&CLUSTER='1.3.1.1.2.2.2.4.6.1']:0.000658744):1e-06,(1014[&CLUSTER='1.3.1.1.2.2.2.4.6.1']:0.00266791,(1015[&CLUSTER='1.3.1.1.2.2.2.4.6.1']:0.000661861,1016[&CLUSTER='1.3.1.1.2.2.2.4.6.1']:0.000658999):1e-06):0.000658457):1e-06):0.00531671):0.00262295):0.00200968,((1017[&CLUSTER='1.3.1.1.2.2.2.4.6']:1e-06,1018[&CLUSTER='1.3.1.1.2.2.2.4.6']:0.00529915):0.00462592,(((1019[&CLUSTER='1.3.1.1.2.2.2.4.6']:1e-06,1020[&CLUSTER='1.3.1.1.2.2.2.4.6']:0.00132172):0.00132702,(1021[&CLUSTER='1.3.1.1.2.2.2.4.6']:0.00266973,(1022[&CLUSTER='1.3.1.1.2.2.2.4.6']:0.0013132,1023[&CLUSTER='1.3.1.1.2.2.2.4.6']:0.000666793):0.00401602):0.00130449):0.001318,((1024[&CLUSTER='1.3.1.1.2.2.2.4.6']:0.0013256,1025[&CLUSTER='1.3.1.1.2.2.2.4.6']:0.00267644):0.000657903,(1026[&CLUSTER='1.3.1.1.2.2.2.4.6']:0.00132077,(1027[&CLUSTER='1.3.1.1.2.2.2.4.6']:0.00198257,((1028[&CLUSTER='1.3.1.1.2.2.2.4.6']:0.00065978,1029[&CLUSTER='1.3.1.1.2.2.2.4.6']:0.000659725):1e-06,(1030[&CLUSTER='1.3.1.1.2.2.2.4.6']:1e-06,(1031[&CLUSTER='1.3.1.1.2.2.2.4.6']:0.000659686,(1032[&CLUSTER='1.3.1.1.2.2.2.4.6']:0.00532485,1033[&CLUSTER='1.3.1.1.2.2.2.4.6']:0.000659551):1e-06):1e-06):1e-06):1e-06):0.000659765):1e-06):1e-06):1e-06):0.000656557):1e-06):1e-06):1e-06):0.00131471):0.000657145):1e-06):0.00757349):0.00238259):0.00550181,((('1034':0.0106943,('1035':0.00065838,(1036[&CLUSTER='1.3.1.1.2.2.2.5']:1e-06,'1037':0.00273216):1e-06):0.0104701):0.00574665,((1038[&CLUSTER='1.3.1.1.2.2.2.5']:0.00131399,1039[&CLUSTER='1.3.1.1.2.2.2.5']:0.000656031):0.00262977,((1040[&CLUSTER='1.3.1.1.2.2.2.5']:0.00131552,(1041[&CLUSTER='1.3.1.1.2.2.2.5']:0.00131628,(1042[&CLUSTER='1.3.1.1.2.2.2.5']:0.000657093,1043[&CLUSTER='1.3.1.1.2.2.2.5']:1e-06):0.000656946):1e-06):1e-06,(1044[&CLUSTER='1.3.1.1.2.2.2.5']:1e-06,(1045[&CLUSTER='1.3.1.1.2.2.2.5']:1e-06,(1046[&CLUSTER='1.3.1.1.2.2.2.5']:0.00131704,(1047[&CLUSTER='1.3.1.1.2.2.2.5']:1e-06,((1048[&CLUSTER='1.3.1.1.2.2.2.5']:1e-06,(1049[&CLUSTER='1.3.1.1.2.2.2.5']:0.000657643,1050[&CLUSTER='1.3.1.1.2.2.2.5']:0.000657422):1e-06):1e-06,((1051[&CLUSTER='1.3.1.1.2.2.2.5']:0.000657129,(1052[&CLUSTER='1.3.1.1.2.2.2.5']:1e-06,1053[&CLUSTER='1.3.1.1.2.2.2.5']:1e-06):1e-06):0.00263954,((1054[&CLUSTER='1.3.1.1.2.2.2.5']:1e-06,1055[&CLUSTER='1.3.1.1.2.2.2.5']:1e-06):1e-06,(1056[&CLUSTER='1.3.1.1.2.2.2.5']:0.000662095,(1057[&CLUSTER='1.3.1.1.2.2.2.5']:0.000656971,1058[&CLUSTER='1.3.1.1.2.2.2.5']:1e-06):0.000656967):0.000658709):0.000656997):1e-06):1e-06):1e-06):0.00131856):0.00131695):0.00131504):0.00330628):1e-06):0.00196636,(1059[&CLUSTER='1.3.1.1.2.2.2']:1e-06,('1060':0.0074601,(1061[&CLUSTER='1.3.1.1.2.2.2']:0.00131708,(1062[&CLUSTER='1.3.1.1.2.2.2']:0.0026502,(1063[&CLUSTER='1.3.1.1.2.2.2.6']:0.00530481,((1064[&CLUSTER='1.3.1.1.2.2.2.6']:0.00406327,(1065[&CLUSTER='1.3.1.1.2.2.2.6']:0.000636339,1066[&CLUSTER='1.3.1.1.2.2.2.6']:0.00465479):0.00198925):1e-06,(((1067[&CLUSTER='1.3.1.1.2.2.2.6']:0.00271619,1068[&CLUSTER='1.3.1.1.2.2.2.6']:0.00131152):0.00397616,(1069[&CLUSTER='1.3.1.1.2.2.2.6']:0.0141993,1070[&CLUSTER='1.3.1.1.2.2.2.6']:0.00205519):0.000631124):1e-06,((1071[&CLUSTER='1.3.1.1.2.2.2.6.1']:0.00334305,1072[&CLUSTER='1.3.1.1.2.2.2.6.1']:0.000657569):0.000661138,(((1073[&CLUSTER='1.3.1.1.2.2.2.6.1']:0.00918782,('1074':0.013972,'1075':0.00617917):0.000694186):0.00945055,(1076[&CLUSTER='1.3.1.1.2.2.2.6.1']:1e-06,(1077[&CLUSTER='1.3.1.1.2.2.2.6.1']:0.00270495,1078[&CLUSTER='1.3.1.1.2.2.2.6.1']:0.00338345):1e-06):1e-06):1e-06,(((1079[&CLUSTER='1.3.1.1.2.2.2.6.1.1']:0.0019852,1080[&CLUSTER='1.3.1.1.2.2.2.6.1.1']:1e-06):0.00198382,(1081[&CLUSTER='1.3.1.1.2.2.2.6.1.1']:1e-06,(1082[&CLUSTER='1.3.1.1.2.2.2.6.1.1']:1e-06,1083[&CLUSTER='1.3.1.1.2.2.2.6.1.1']:1e-06):0.000658628):1e-06):1e-06,((1084[&CLUSTER='1.3.1.1.2.2.2.6.1.1']:0.00811821,(1085[&CLUSTER='1.3.1.1.2.2.2.6.1.1']:0.00401069,1086[&CLUSTER='1.3.1.1.2.2.2.6.1.1']:0.00530874):0.00267689):0.000622943,((((1087[&CLUSTER='1.3.1.1.2.2.2.6.1.1.1']:0.00333398,(1088[&CLUSTER='1.3.1.1.2.2.2.6.1.1.1']:0.000659061,1089[&CLUSTER='1.3.1.1.2.2.2.6.1.1.1']:0.00263829):0.00062257):0.0040598,((1090[&CLUSTER='1.3.1.1.2.2.2.6.1.1.1']:0.00197996,1091[&CLUSTER='1.3.1.1.2.2.2.6.1.1.1']:0.00465998):0.00466994,(1092[&CLUSTER='1.3.1.1.2.2.2.6.1.1.1']:0.0032869,(1093[&CLUSTER='1.3.1.1.2.2.2.6.1.1.1']:0.00664396,1094[&CLUSTER='1.3.1.1.2.2.2.6.1.1.1']:1e-06):1e-06):0.000645352):0.0019402):0.0123069,(1095[&CLUSTER='1.3.1.1.2.2.2.6.1.1']:0.00338862,((1096[&CLUSTER='1.3.1.1.2.2.2.6.1.1']:0.00401161,(1097[&CLUSTER='1.3.1.1.2.2.2.6.1.1']:0.00532981,1098[&CLUSTER='1.3.1.1.2.2.2.6.1.1']:0.00131449):0.00267431):0.000628454,((1099[&CLUSTER='1.3.1.1.2.2.2.6.1.1']:0.00264224,(1100[&CLUSTER='1.3.1.1.2.2.2.6.1.1']:1e-06,(1101[&CLUSTER='1.3.1.1.2.2.2.6.1.1']:0.00329793,((1102[&CLUSTER='1.3.1.1.2.2.2.6.1.1']:0.000660698,1103[&CLUSTER='1.3.1.1.2.2.2.6.1.1']:0.000654681):1e-06,(1104[&CLUSTER='1.3.1.1.2.2.2.6.1.1']:1e-06,(1105[&CLUSTER='1.3.1.1.2.2.2.6.1.1']:1e-06,1106[&CLUSTER='1.3.1.1.2.2.2.6.1.1']:1e-06):1e-06):1e-06):1e-06):0.000655915):1e-06):0.00197104,((1107[&CLUSTER='1.3.1.1.2.2.2.6.1.1.2']:1e-06,(1108[&CLUSTER='1.3.1.1.2.2.2.6.1.1.2']:0.00200691,(1109[&CLUSTER='1.3.1.1.2.2.2.6.1.1.2']:0.00131456,((1110[&CLUSTER='1.3.1.1.2.2.2.6.1.1.2']:0.000656542,1111[&CLUSTER='1.3.1.1.2.2.2.6.1.1.2']:0.000656677):1e-06,(1112[&CLUSTER='1.3.1.1.2.2.2.6.1.1.2']:1e-06,(1113[&CLUSTER='1.3.1.1.2.2.2.6.1.1.2']:1e-06,(1114[&CLUSTER='1.3.1.1.2.2.2.6.1.1.2']:1e-06,1115[&CLUSTER='1.3.1.1.2.2.2.6.1.1.2']:0.000665118):1e-06):1e-06):1e-06):1e-06):0.0100664):0.00261641):0.000656368,(1116[&CLUSTER='1.3.1.1.2.2.2.6.1.1']:0.00263167,((1117[&CLUSTER='1.3.1.1.2.2.2.6.1.1']:0.000656165,1118[&CLUSTER='1.3.1.1.2.2.2.6.1.1']:0.00197891):0.00197892,((1119[&CLUSTER='1.3.1.1.2.2.2.6.1.1']:0.0059693,(1120[&CLUSTER='1.3.1.1.2.2.2.6.1.1']:0.00198335,1121[&CLUSTER='1.3.1.1.2.2.2.6.1.1']:0.000657434):0.00066213):1e-06,(1122[&CLUSTER='1.3.1.1.2.2.2.6.1.1']:0.000659246,((1123[&CLUSTER='1.3.1.1.2.2.2.6.1.1']:0.0026459,1124[&CLUSTER='1.3.1.1.2.2.2.6.1.1']:1e-06):0.00131578,(1125[&CLUSTER='1.3.1.1.2.2.2.6.1.1']:0.00265399,(1126[&CLUSTER='1.3.1.1.2.2.2.6.1.1']:0.00131074,1127[&CLUSTER='1.3.1.1.2.2.2.6.1.1']:0.00330207):1e-06):1e-06):0.000659762):1e-06):1e-06):1e-06):0.00065601):1e-06):0.00664106):0.000883656):0.0018013):0.00061376,(1128[&CLUSTER='1.3.1.1.2.2.2.6.1.1.3']:0.000677276,(1129[&CLUSTER='1.3.1.1.2.2.2.6.1.1.3']:0.00398431,(1130[&CLUSTER='1.3.1.1.2.2.2.6.1.1.3']:0.0073763,(((1131[&CLUSTER='1.3.1.1.2.2.2.6.1.1.3']:0.00132736,(1132[&CLUSTER='1.3.1.1.2.2.2.6.1.1.3']:0.00731446,1133[&CLUSTER='1.3.1.1.2.2.2.6.1.1.3']:0.00132108):1e-06):0.00263263,((1134[&CLUSTER='1.3.1.1.2.2.2.6.1.1.3']:0.0019723,(1135[&CLUSTER='1.3.1.1.2.2.2.6.1.1.3']:1e-06,(1136[&CLUSTER='1.3.1.1.2.2.2.6.1.1.3']:0.00197221,(1137[&CLUSTER='1.3.1.1.2.2.2.6.1.1.3']:0.000658843,1138[&CLUSTER='1.3.1.1.2.2.2.6.1.1.3']:0.00065794):0.00131777):1e-06):1e-06):0.00197257,(1139[&CLUSTER='1.3.1.1.2.2.2.6.1.1.3']:0.000658974,(1140[&CLUSTER='1.3.1.1.2.2.2.6.1.1.3']:0.000658595,(1141[&CLUSTER='1.3.1.1.2.2.2.6.1.1.3']:0.00131626,(1142[&CLUSTER='1.3.1.1.2.2.2.6.1.1.3']:0.0046446,(1143[&CLUSTER='1.3.1.1.2.2.2.6.1.1.3']:0.00197776,1144[&CLUSTER='1.3.1.1.2.2.2.6.1.1.3']:1e-06):0.000657435):1e-06):1e-06):0.000658031):0.00596295):1e-06):0.000659557,(((1145[&CLUSTER='1.3.1.1.2.2.2.6.1.1.3']:0.00329903,1146[&CLUSTER='1.3.1.1.2.2.2.6.1.1.3']:0.00330175):0.000667461,(1147[&CLUSTER='1.3.1.1.2.2.2.6.1.1.3']:0.00334773,(1148[&CLUSTER='1.3.1.1.2.2.2.6.1.1.3']:1e-06,(1149[&CLUSTER='1.3.1.1.2.2.2.6.1.1.3']:0.000658981,(1150[&CLUSTER='1.3.1.1.2.2.2.6.1.1.3']:0.00065787,1151[&CLUSTER='1.3.1.1.2.2.2.6.1.1.3']:1e-06):1e-06):0.00065765):0.00333443):0.00129964):0.00264922,((1152[&CLUSTER='1.3.1.1.2.2.2.6.1.1.3']:1e-06,((1153[&CLUSTER='1.3.1.1.2.2.2.6.1.1.3']:1e-06,1154[&CLUSTER='1.3.1.1.2.2.2.6.1.1.3']:0.000658796):0.00197606,(1155[&CLUSTER='1.3.1.1.2.2.2.6.1.1.3']:0.00265951,1156[&CLUSTER='1.3.1.1.2.2.2.6.1.1.3']:0.00267935):0.000644295):1e-06):1e-06,((((1157[&CLUSTER='1.3.1.1.2.2.2.6.1.1.3']:0.00330796,(1158[&CLUSTER='1.3.1.1.2.2.2.6.1.1.3']:0.000657631,1159[&CLUSTER='1.3.1.1.2.2.2.6.1.1.3']:0.00330573):0.00131857):0.00199438,(1160[&CLUSTER='1.3.1.1.2.2.2.6.1.1.3']:0.000678941,((1161[&CLUSTER='1.3.1.1.2.2.2.6.1.1.3']:0.000657869,(1162[&CLUSTER='1.3.1.1.2.2.2.6.1.1.3']:1e-06,1163[&CLUSTER='1.3.1.1.2.2.2.6.1.1.3']:1e-06):1e-06):1e-06,(1164[&CLUSTER='1.3.1.1.2.2.2.6.1.1.3']:0.00264898,(1165[&CLUSTER='1.3.1.1.2.2.2.6.1.1.3']:1e-06,(1166[&CLUSTER='1.3.1.1.2.2.2.6.1.1.3']:0.00264034,1167[&CLUSTER='1.3.1.1.2.2.2.6.1.1.3']:1e-06):0.000658026):0.00132227):0.00131828):1e-06):0.00198526):0.00197972,((1168[&CLUSTER='1.3.1.1.2.2.2.6.1.1.3.1']:1e-06,(1169[&CLUSTER='1.3.1.1.2.2.2.6.1.1.3.1']:1e-06,1170[&CLUSTER='1.3.1.1.2.2.2.6.1.1.3.1']:1e-06):0.000658817):0.0141622,((1171[&CLUSTER='1.3.1.1.2.2.2.6.1.1.3']:1e-06,1172[&CLUSTER='1.3.1.1.2.2.2.6.1.1.3']:1e-06):1e-06,(1173[&CLUSTER='1.3.1.1.2.2.2.6.1.1.3']:0.00263558,((1174[&CLUSTER='1.3.1.1.2.2.2.6.1.1.3']:1e-06,1175[&CLUSTER='1.3.1.1.2.2.2.6.1.1.3']:1e-06):0.00131557,((1176[&CLUSTER='1.3.1.1.2.2.2.6.1.1.3']:0.00264106,(1177[&CLUSTER='1.3.1.1.2.2.2.6.1.1.3']:1e-06,1178[&CLUSTER='1.3.1.1.2.2.2.6.1.1.3']:1e-06):0.00197447):1e-06,(1179[&CLUSTER='1.3.1.1.2.2.2.6.1.1.3']:0.00131586,(1180[&CLUSTER='1.3.1.1.2.2.2.6.1.1.3']:0.00131616,(1181[&CLUSTER='1.3.1.1.2.2.2.6.1.1.3']:0.00263977,(1182[&CLUSTER='1.3.1.1.2.2.2.6.1.1.3']:0.000661396,(1183[&CLUSTER='1.3.1.1.2.2.2.6.1.1.3']:1e-06,((1184[&CLUSTER='1.3.1.1.2.2.2.6.1.1.3']:0.000657386,1185[&CLUSTER='1.3.1.1.2.2.2.6.1.1.3']:0.000657632):1e-06,(1186[&CLUSTER='1.3.1.1.2.2.2.6.1.1.3']:0.000657395,1187[&CLUSTER='1.3.1.1.2.2.2.6.1.1.3']:0.000657666):1e-06):1e-06):1e-06):0.000657488):1e-06):0.00131585):1e-06):1e-06):1e-06):0.000656846):1e-06):0.00131543):1e-06,(1188[&CLUSTER='1.3.1.1.2.2.2.6.1.1.3']:0.00464172,(((1189[&CLUSTER='1.3.1.1.2.2.2.6.1.1.3']:0.00853031,(1190[&CLUSTER='1.3.1.1.2.2.2.6.1.1.3']:0.00114907,1191[&CLUSTER='1.3.1.1.2.2.2.6.1.1.3']:0.000832335):0.00197424):0.00283459,(1192[&CLUSTER='1.3.1.1.2.2.2.6.1.1.3']:1e-06,(1193[&CLUSTER='1.3.1.1.2.2.2.6.1.1.3']:0.000656783,(1194[&CLUSTER='1.3.1.1.2.2.2.6.1.1.3']:0.000656819,1195[&CLUSTER='1.3.1.1.2.2.2.6.1.1.3']:1e-06):1e-06):0.00065706):0.00330555):1e-06,(1196[&CLUSTER='1.3.1.1.2.2.2.6.1.1.3']:0.00396607,(((1197[&CLUSTER='1.3.1.1.2.2.2.6.1.1.3']:1e-06,1198[&CLUSTER='1.3.1.1.2.2.2.6.1.1.3']:0.000657261):0.00397324,((1199[&CLUSTER='1.3.1.1.2.2.2.6.1.1.3']:1e-06,1200[&CLUSTER='1.3.1.1.2.2.2.6.1.1.3']:0.000657563):0.000665716,(1201[&CLUSTER='1.3.1.1.2.2.2.6.1.1.3.2']:0.00130913,((1202[&CLUSTER='1.3.1.1.2.2.2.6.1.1.3.2']:0.000657498,1203[&CLUSTER='1.3.1.1.2.2.2.6.1.1.3.2']:1e-06):0.000654195,(1204[&CLUSTER='1.3.1.1.2.2.2.6.1.1.3.2']:0.00065815,1205[&CLUSTER='1.3.1.1.2.2.2.6.1.1.3.2']:1e-06):0.00264784):0.00400028):0.00467719):0.00130633):0.000664752,(((1206[&CLUSTER='1.3.1.1.2.2.2.6.1.1.3']:0.00400154,1207[&CLUSTER='1.3.1.1.2.2.2.6.1.1.3']:0.00198578):0.00131888,(1208[&CLUSTER='1.3.1.1.2.2.2.6.1.1.3']:1e-06,(1209[&CLUSTER='1.3.1.1.2.2.2.6.1.1.3']:1e-06,(1210[&CLUSTER='1.3.1.1.2.2.2.6.1.1.3']:0.000658586,(1211[&CLUSTER='1.3.1.1.2.2.2.6.1.1.3']:1e-06,1212[&CLUSTER='1.3.1.1.2.2.2.6.1.1.3']:1e-06):1e-06):0.00131618):0.000657328):0.000657464):1e-06,((1213[&CLUSTER='1.3.1.1.2.2.2.6.1.1.3']:0.00265671,1214[&CLUSTER='1.3.1.1.2.2.2.6.1.1.3']:0.000660829):0.00131544,(1215[&CLUSTER='1.3.1.1.2.2.2.6.1.1.3']:0.00599354,((1216[&CLUSTER='1.3.1.1.2.2.2.6.1.1.3']:1e-06,(1217[&CLUSTER='1.3.1.1.2.2.2.6.1.1.3']:0.00197971,1218[&CLUSTER='1.3.1.1.2.2.2.6.1.1.3']:1e-06):0.000657763):0.000657724,((1219[&CLUSTER='1.3.1.1.2.2.2.6.1.1.3']:0.00398408,1220[&CLUSTER='1.3.1.1.2.2.2.6.1.1.3']:0.00066399):0.00197626,(1221[&CLUSTER='1.3.1.1.2.2.2.6.1.1.3']:0.00131913,(1222[&CLUSTER='1.3.1.1.2.2.2.6.1.1.3']:0.00198227,(1223[&CLUSTER='1.3.1.1.2.2.2.6.1.1.3']:1e-06,1224[&CLUSTER='1.3.1.1.2.2.2.6.1.1.3']:1e-06):1e-06):1e-06):0.00264029):1e-06):0.000653134):0.000663647):1e-06):1e-06):1e-06):0.000657445):1e-06):0.000657305):0.000657013):0.00331211):0.00400127):0.00267775):0.00128499):0.000653023):0.00198168):0.000661912):0.00131302):0.000655631):0.000655255):1e-06):1e-06):1e-06):0.0019744):0.000652168):1e-06):0.00328664):0.00130937):1e-06):0.000624908):0.0046402):1e-06):0.00065014):0.00131473):1e-06):0.0013194):0.00263399):0.00130127):0.00264483):1e-06):1e-06):1e-06):1e-06):0.000659753):0.00329325):0.00065191):0.00065447):0.000655716):0.00131704):0.00460181):1e-06):0.00393171):0.00198026);
End;
```
