## Supplementary material for "Phylogenetic Clustering by Linear Integer Programming (PhyCLIP)": Figures S3, S5 and S11 in FigTree format: Figure_S11.tre (part 1 of 2)

```
#NEXUS
Begin taxon;
	Dimensions ntax=7898;
		Taxlabels
			'a_/_h5n1/a/goose/guangdong/1/96_CLADE0_cluster1*'
			'a_/_h5n1/a/goose/guangdong/3/1997_CLADE0_cluster1*'
			a_/_h5n1/a/duck/guangxi/07/1999_CLADE0
			'a_/_h5n1/a/chicken/hubei/wj/1997_CLADE0_cluster1*'
			'a_/_h5n1/a/duck/shantou/195/2001_CLADE0_cluster1*'
			'a_/_h5n1/a/duck/shanghai/08/2001_CLADE0_cluster1*'
			'a_/_h5n1/a/chicken/hubei/wl/1997_CLADE0_cluster1*'
			'a_/_h5n1/a/duck/fujian/19/2000_CLADE0_cluster1*'
			'a_/_h5n1/a/duck/guangdong/12/2000_CLADE0_cluster1*'
			'a_/_h5n1/a/chicken/china/1/02_CLADE0_cluster1*'
			'a_/_h5n1/a/duck/zhejiang/11/2000_CLADE0_cluster1*'
			'a_/_h5n1/a/chicken/hubei/wn/2003_CLADE0_cluster1*'
			'a_/_h5n1/a/chicken/shandong/k01/2004_CLADE0_cluster1*'
			'a_/_h5n1/a/chicken/hubei/wh/1997_CLADE0_cluster1*'
			'a_/_h5n1/a/environment/qinghai/1/2008_CLADE0_cluster1*'
			'a_/_h5n1/a/bar-headed_goose/qinghai/3/2008_CLADE0_cluster1*'
			'a_/_h5n1/a/bar-headed_goose/qinghai/13/2008_CLADE0_cluster1*'
			'a_/_h5n1/a/bar-headed_goose/qinghai/10/2008_CLADE0_cluster1*'
			'a_/_h5n1/a/bar-headed_goose/qinghai/4/2008_CLADE0_cluster1*'
			'a_/_h5n1/a/bar-headed_goose/qinghai/7/2008_CLADE0_cluster1*'
			'a_/_h5n1/a/bar-headed_goose/qinghai/11/2008_CLADE0_cluster1*'
			'a_/_h5n1/a/bar-headed_goose/qinghai/5/2008_CLADE0_cluster1*'
			'a_/_h5n1/a/bar-headed_goose/qinghai/1/2008_CLADE0_cluster1*'
			'a_/_h5n1/a/bar-headed_goose/qinghai/2/2008_CLADE0_cluster1*'
			'a_/_h5n1/a/bar-headed_goose/qinghai/6/2008_CLADE0_cluster1*'
			'a_/_h5n1/a/bar-headed_goose_/qinghai/14/2008_CLADE0_cluster1*'
			'a_/_h5n1/a/environment/hong_kong/156/1997_CLADE0_cluster1.1*'
			'a_/_h5n1/a/hong_kong/481/97_CLADE0_cluster1.1*'
			'a_/_h5n1/a/hong_kong/538/97_CLADE0_cluster1.1*'
			'a_/_h5n1/a/hong_kong/97/98_CLADE0_cluster1.1*'
			'a_/_h5n1/a/hong_kong/486/97_CLADE0_cluster1.1*'
			'a_/_h5/a/chicken/hong_kong/915/1997_CLADE0_cluster1.1*'
			'a_/_h5n1/a/hong_kong/482/97_CLADE0_cluster1.1*'
			'a_/_h5n1/a/chicken/hong_kong/915/97_CLADE0_cluster1.1*'
			'a_/_h5n1/a/silky_chicken/hong_kong/p17/97_CLADE0_cluster1.1*'
			'a_/_h5n1/a/hong_kong/516/97_CLADE0_cluster1.1*'
			'a_/_h5n1/a/hong_kong/488/97_CLADE0_cluster1.1*'
			'a_/_h5n1/a/environment/hong_kong/486/1997_CLADE0_cluster1.1*'
			'a_/_h5n1/a/duck/hong_kong/p46/97_CLADE0_cluster1.1*'
			'a_/_h5n1/a/goose/hong_kong/w355/97_CLADE0_cluster1.1*'
			'a_/_h5n1/a/hong_kong/507/97_CLADE0_cluster1.1*'
			a_/_h5n1/a/duck/vietnam/8/05_CLADE0
			'a_/_h5n1/a/hong_kong/514/97_CLADE0_cluster1.1*'
			'a_/_h5n1/a/hong_kong/485/1997_CLADE0_cluster1.1*'
			'a_/_h5n1/a/hong_kong/485/97_CLADE0_cluster1.1*'
			'a_/_h5n1/a/chicken/hong_kong/220/97_CLADE0_cluster1.1*'
			'a_/_h5n1/a/chicken/hong_kong/258/97_CLADE0_cluster1.1*'
			'a_/_h5n1/a/goose/vietnam/3/05_CLADE0_cluster1.1*'
			'a_/_h5n1/a/hong_kong/483/1997_CLADE0_cluster1.1*'
			'a_/_h5n1/a/hong_kong/532/1997_CLADE0_cluster1.1*'
			'a_/_h5n1/a/chicken/hong_kong/728/97_CLADE0_cluster1.1*'
			'a_/_h5n1/a/chicken/hong_kong/786/97_CLADE0_cluster1.1*'
			'a_/_h5n1/a/chicken/hong_kong/786-2/1997_CLADE0_cluster1.1*'
			'a_/_h5n1/a/hong_kong/491/97_CLADE0_cluster1.1*'
			'a_/_h5n1/a/hong_kong/542/97_CLADE0_cluster1.1*'
			'a_/_h5n1/a/hong_kong/503/97_CLADE0_cluster1.1*'
			'a_/_h5n1/a/chicken/hong_kong/y388/97_CLADE0_cluster1.1*'
			'a_/_h5n1/a/chicken/hong_kong/y385/97_CLADE0_cluster1.1*'
			'a_/_h5n1/a/chicken/jilin/xw/2003_CLADE0_cluster1.2*'
			'a_/_h5n1/a/goose/hong_kong/437-6/1999_CLADE0_cluster1.2*'
			'a_/_h5n1/a/environment/hong_kong/437-6/99_CLADE0_cluster1.2*'
			'a_/_h5n1/a/goose/hong_kong/437-8/1999_CLADE0_cluster1.2*'
			'a_/_h5n1/a/environment/hong_kong/437-10/99_CLADE0_cluster1.2*'
			'a_/_h5n1/a/environment/hong_kong/437-4/99_CLADE0_cluster1.2*'
			'a_/_h5n1/a/chicken/hong_kong/317_5/2001_CLADE0_cluster1.2*'
			'a_/_h5n1/a/environment/hong_kong/437-8/99_CLADE0_cluster1.2*'
			'a_/_h5n1/a/duck/guangdong/07/2000_CLADE0_cluster1.2*'
			'a_/_h5n1/a/duck/hong_kong/ww382/2000_CLADE0_cluster1.2*'
			'a_/_h5n1/a/duck/hong_kong/ww381/2000_CLADE0_cluster1.2*'
			'a_/_h5n1/a/goose/hong_kong/ww491/2000_CLADE0_cluster1.2*'
			'a_/_h5n1/a/duck/hong_kong/ww487/2000_CLADE0_cluster1.2*'
			'a_/_h5n1/a/duck/hong_kong/ww461/2000_CLADE0_cluster1.2*'
			'a_/_h5n1/a/duck/guangdong/40/2000_CLADE0_cluster1.2.1*'
			'a_/_h5n1/a/duck/shantou/1437/2001_CLADE0_cluster1.2.1*'
			'a_/_h5n1/a/duck/shantou/1930/2001_CLADE0_cluster1.2.1*'
			'a_/_h5n1/a/chicken/jilin/ha/2003_CLADE0_cluster1.2.1*'
			a_/_h5n1/a/goose/china/f3/2004_CLADE0
			'a_/_h5n1/a/chicken/jilin/hk/2004_CLADE0_cluster1.2.1*'
			'a_/_h5n1/a/chicken/jilin/hj/2003_CLADE0_cluster1.2.1*'
			'a_/_h5n1/a/chicken/jilin/xv/2002_CLADE0_cluster1.2.1*'
			'a_/_h5n1/a/chicken/shantou/9/2002_CLADE0_cluster1.2.1*'
			'a_/_h5n1/a/chicken/shantou/28/2002_CLADE0_cluster1.2.1*'
			'a_/_h5n1/a/gf/hk/38/2002_CLADE0_cluster1.2.1*'
			'a_/_h5n1/a/goose/shantou/4325/2001_CLADE0_cluster1.2.1*'
			'a_/_h5n1/a/duck/shantou/4407/2001_CLADE0_cluster1.2.1*'
			'a_/_h5n1/a/environment/hong_kong/674_15/2002_CLADE0_cluster1.2.1*'
			'a_/_h5n1/a/ck/hk/31_2/2002_CLADE0_cluster1.2.1*'
			'a_/_h5n1/a/goose/shantou/4885/2001_CLADE0_cluster1.2.1*'
			'a_/_h5n1/a/sck/hk/yu100/2002_CLADE0_cluster1.2.1*'
			'a_/_h5n1/a/quail/shantou/5164/2001_CLADE0_cluster1.2.1*'
			'a_/_h5n1/a/ck/hk/37_4/2002_CLADE0_cluster1.2.1*'
			'a_/_h5n1/a/chicken/shantou/5746/2001_CLADE0_cluster1.2.1*'
			'a_/_h5n1/a/chicken/shantou/5738/2001_CLADE0_cluster1.2.1*'
			'a_/_h5n1/a/duck/shantou/4912/2001_CLADE0_cluster1.2.1*'
			'a_/_h5n1/a/goose/shantou/5456/2001_CLADE0_cluster1.2.1*'
			'a_/_h5n1/a/duck/shandong/093/2004_CLADE0_cluster1.2.1*'
			'a_/_h5n1/a/duck/shanghai/38/2001_CLADE0_cluster1.2.1*'
			'a_/_h5n1/a/duck/shanghai/35/2002_CLADE0_cluster1.2.1*'
			'a_/_h5n1/a/ostrich/suzhou/097/2003_CLADE0_cluster1.2.1*'
			'a_/_h5n1/a/duck/anyang/avl-1/2001_CLADE0_cluster1.2.1*'
			'a_/_h5n1/a/goose/guangdong/xb/2001_CLADE0_cluster1.2.1*'
			'a_/_h5n1/a/chicken/jiande/1218/2001_CLADE0_cluster1.2.1*'
			'a_/_h5n1/a/duck/shanghai/37/2002_CLADE0_cluster1.2.1(a)*'
			'a_/_h5n1/a/duck/guangxi/53/2002_CLADE0_cluster1.2.1(a)*'
			a_/_h5n2/a/spotbill_duck/xuyi/18/2005_CLADE0
			a_/_h5n2/a/mallard/xuyi/10/2005_CLADE0
			'a_/_h5n1/a/duck/fujian/13/2002_CLADE0_cluster1.2.1(a)*'
			'a_/_h5n1/a/duck/fujian/01/2002_CLADE0_cluster1.2.1(a)*'
			'a_/_h5n1/a/duck/guangxi/27/2003_CLADE0_cluster1.2.1(a)*'
			'a_/_h5n1/a/duck/guangxi/12/2003_CLADE0_cluster1.2.1(a)*'
			'a_/_h5n1/a/chicken/hebei/108/02_CLADE0_cluster1.2.1(a)*'
			'a_/_h5n1/a/chicken/luohuo/3/03/_CLADE0_cluster1.2.1(a)*'
			'a_/_h5n1/a/chicken/zhoukou/2/02/_CLADE0_cluster1.2.1(a)*'
			'a_/_h5n1/a/goose/huadong/1/2000_CLADE0_cluster1.2.1.1*'
			'a_/_h5n1/a/chicken/shantou/2535/2001_CLADE0_cluster1.2.1.1*'
			'a_/_h5n1/a/goose/hong_kong/385_3/2000_CLADE0_cluster1.2.1.1*'
			'a_/_h5n1/a/goose/hong_kong/485_3/2000_CLADE0_cluster1.2.1.1*'
			'a_/_h5n1/a/goose/hong_kong/385_5/2000_CLADE0_cluster1.2.1.1*'
			'a_/_h5n1/a/goose/hong_kong/1032_9/2000_CLADE0_cluster1.2.1.1*'
			'a_/_h5n1/a/goose/hong_kong/1032_6/2000_CLADE0_cluster1.2.1.1*'
			'a_/_h5n1/a/goose/hong_kong/ww28/2000_CLADE0_cluster1.2.1.1*'
			'a_/_h5n1/a/goose/hong_kong/ww26/2000_CLADE0_cluster1.2.1.1*'
			'a_/_h5n1/a/chicken/hongkong/yu562/01_CLADE3_cluster1.2.1.1.1*'
			'a_/_h5n1/a/chicken/hong_kong/yu562/01_CLADE3_cluster1.2.1.1.1*'
			'a_/_h5n1/a/chicken/hong_kong/yu563/01_CLADE3_cluster1.2.1.1.1*'
			'a_/_h5n1/a/silky_chicken/hong_kong/sf189/01_CLADE3_cluster1.2.1.1.1*'
			'a_/_h5n1/a/chicken/hong_kong/sf219/01_CLADE3_cluster1.2.1.1.1*'
			'a_/_h5n1/a/chicken/hong_kong/879_1/01_CLADE3_cluster1.2.1.1.1*'
			'a_/_h5n1/a/chicken/hong_kong/891_1/01_CLADE3_cluster1.2.1.1.1*'
			'a_/_h5n1/a/quail/hong_kong/sf203/01_CLADE3_cluster1.2.1.1.1*'
			'a_/_h5n1/a/pigeon/hong_kong/sf215/01_CLADE3_cluster1.2.1.1.1*'
			'a_/_h5n1/a/chicken/hong_kong/822_1/01_CLADE3_cluster1.2.1.1.1*'
			'a_/_h5n1/a/duck/fujian/17/2001_CLADE3_cluster1.2.1.1.1*'
			'a_/_h5n1/a/duck/shanghai/13/2001_CLADE3_cluster1.2.1.1.1*'
			'a_/_h5n1/a/duck/hong_kong/2986_1/2000_CLADE3_cluster1.2.1.1.1*'
			'a_/_h5n1/a/duck/hong_kong/2986_1-2/2000_CLADE3_cluster1.2.1.1.1*'
			'a_/_h5n1/a/chicken/shantou/904/2001_CLADE3-like_cluster1.2.1.1.1*'
			'a_/_h5n1/a/hong_kong/378_1/2001_CLADE3-like_cluster1.2.1.1.1*'
			'a_/_h5n1/a/duck/hong_kong/380_5/2001_CLADE3-like_cluster1.2.1.1.1*'
			'a_/_h5n1/a/duck/guangxi/22/2001_CLADE3_cluster1.2.1.1.1*'
			'a_/_h5n1/a/goose/viet_nam/324/2001_CLADE3_cluster1.2.1.1.1*'
			'a_/_h5n1/a/goose/viet_nam/113/2001_CLADE3_cluster1.2.1.1.1*'
			'a_/_h5n1/a/duck/shantou/1101/2001_CLADE3_cluster1.2.1.1.1*'
			'a_/_h5n1/a/goose/hong_kong/76_1/01_CLADE3_cluster1.2.1.1.1*'
			'a_/_h5n1/a/goose/hong_kong/668_1/2001_CLADE3_cluster1.2.1.1.1*'
			'a_/_h5n1/a/duck/guangdong/01/2001_CLADE3_cluster1.2.1.1.1*'
			'a_/_h5n1/a/chicken/hong_kong/fy77/01_CLADE3_cluster1.2.1.1.1*'
			'a_/_h5n1/a/chicken/hong_kong/715_5/01_CLADE3_cluster1.2.1.1.1*'
			'a_/_h5n1/a/chicken/hongkong/nt873_3/01_CLADE3_cluster1.2.1.1.1*'
			'a_/_h5n1/a/pheasant/hong_kong/fy155/01_CLADE3_cluster1.2.1.1.1*'
			'a_/_h5n1/a/chicken/hongkong/fy150/01_CLADE3_cluster1.2.1.1.1*'
			'a_/_h5n1/a/chicken/hong_kong/fy150/01_CLADE3_cluster1.2.1.1.1*'
			'a_/_h5n1/a/goose/hong_kong/3014_5/2000_CLADE3_cluster1.2.1.1.1.1*'
			'a_/_h5n1/a/goose/hong_kong/3014_8/2000_CLADE3_cluster1.2.1.1.1.1*'
			'a_/_h5n1/a/waterfowl/hong_kong/378_5/2001_CLADE3_cluster1.2.1.1.1.1*'
			'a_/_h5n1/a/goose/hong_kong/ww100/01_CLADE3_cluster1.2.1.1.1.1*'
			'a_/_h5n1/a/duck/guangxi/xa/2001_CLADE3_cluster1.2.1.1.1.1*'
			'a_/_h5n1/a/duck/guangdong/22/2002_CLADE4_cluster1.2.1.1.1.1(a)*'
			'a_/_h5n1/a/duck/shantou/700/2002_CLADE4_cluster1.2.1.1.1.1(a)*'
			'a_/_h5n1/a/partridge/shantou/478/2002_CLADE4_cluster1.2.1.1.1.1(a)*'
			'a_/_h5n1/a/goose/shantou/753/2002_CLADE4_cluster1.2.1.1.1.1(a)*'
			a_/_h5n1/a/goose/fujian/bb/2003_CLADE4
			'a_/_h5n1/a/ck/hk/31_4/02_CLADE4_cluster1.2.1.1.1.1(a)*'
			'a_/_h5n1/a/ck/hk/96_1/02_CLADE4_cluster1.2.1.1.1.1(a)*'
			'a_/_h5n1/a/chicken/hong_kong/409_1/2002_CLADE4_cluster1.2.1.1.1.1(a)*'
			'a_/_h5n1/a/ck/hk/409_1/02_CLADE4_cluster1.2.1.1.1.1(a)*'
			a_/_h5n1/a/goose/guiyang/337/2006_CLADE4
			a_/_h5n1/a/chicken/guiyang/441/2006_CLADE4
			a_/_h5n1/a/chicken/guiyang/846/2006_CLADE4
			a_/_h5n1/a/chicken/guiyang/1218/2006_CLADE4
			a_/_h5n1/a/goose/guiyang/1175/2006_CLADE4
			'a_/_h5n1/a/duck/guangxi/35/2001_CLADE3_cluster1.2.1.1.1.1*'
			'a_/_h5n1/a/chicken/hebei/718/2001_CLADE3_cluster1.2.1.1.1.1*'
			a_/_h5n1/a/duck/zhejiang/bj/2002_CLADE5-6-like
			'a_/_h5n1/a/partridge/shantou/2886/2003_CLADE3_cluster1.2.1.1.1.1*'
			a_/_h5n1/a/pheasant/shantou/3535/2003_CLADE3
			a_/_h5n1/a/tree_sparrow/henan/2/2004_CLADE7
			a_/_h5n1/a/chicken/hubei/wo/2003_CLADE7
			a_/_h5n1/a/chicken/xinjiang/16/2005_CLADE7
			a_/_h5n1/a/chicken/xinjiang/17/2005_CLADE7
			'a_/_h5n1/a/chicken/xinjiang/54/2005_CLADE7_cluster1.2.1.1.1.1.1*'
			'a_/_h5n1/a/chicken/xinjiang/68/2005_CLADE7_cluster1.2.1.1.1.1.1*'
			'a_/_h5n1/a/chicken/xinjiang/78/2005_CLADE7_cluster1.2.1.1.1.1.1*'
			'a_/_h5n1/a/chicken/xinjiang/67/2005_CLADE7_cluster1.2.1.1.1.1.1*'
			'a_/_h5n1/a/chicken/xinjiang/53/2005_CLADE7_cluster1.2.1.1.1.1.1*'
			'a_/_h5n1/a/chicken/xinjiang/27/2006_CLADE7_cluster1.2.1.1.1.1.1*'
			'a_/_h5n1/a/chicken/xinjiang/28/2006_CLADE7_cluster1.2.1.1.1.1.1*'
			'a_/_h5n1/a/goose/yunnan/3315/2005_CLADE7_cluster1.2.1.1.1.1.1*'
			'a_/_h5n1/a/domestic_mallard_duck/hunan/67/2005_CLADE7_cluster1.2.1.1.1.1.1*'
			'a_/_h5n1/a/domestic_mallard_duck/hunan/79/2005_CLADE7_cluster1.2.1.1.1.1.1*'
			'a_/_h5n1/a/goose/yunnan/5539/2005_CLADE7_cluster1.2.1.1.1.1.1*'
			'a_/_h5n1/a/chicken/pyigyitagon/204/2006_CLADE7_cluster1.2.1.1.1.1.1*'
			'a_/_h5n1/a/duck/yunnan/5133/2005_CLADE7_cluster1.2.1.1.1.1.1*'
			'a_/_h5n1/a/duck/yunnan/5236/2005_CLADE7_cluster1.2.1.1.1.1.1*'
			a_/_h5n1/a/beijing/01/2003_CLADE7
			a_/_h5n1/a/chicken/hebei/326/2005_CLADE7
			'a_/_h5n1/a/chicken/hebei/102/2005_CLADE7_cluster1.2.1.1.1.1.2*'
			'a_/_h5n1/a/chicken/hebei/706/2005_CLADE7_cluster1.2.1.1.1.1.2*'
			'a_/_h5n1/a/mallard/huadong/hn/2005_CLADE7_cluster1.2.1.1.1.1.2*'
			'a_/_h5n1/a/chicken/liaoning/a-1/2007_CLADE7_cluster1.2.1.1.1.1.2*'
			'a_/_h5n1/a/chicken/shanxi/2/2006_CLADE7_cluster1.2.1.1.1.1.2*'
			'a_/_h5n1/a/chicken/hebei/126/2005_CLADE7_cluster1.2.1.1.1.1.2*'
			'a_/_h5n1/a/chicken/henan/a-7/2006_CLADE7_cluster1.2.1.1.1.1.2*'
			'a_/_h5n1/a/chicken/ningxia/24/2006_CLADE7_cluster1.2.1.1.1.1.2*'
			'a_/_h5n1/a/chicken/shandong/a-5/2006_CLADE7_cluster1.2.1.1.1.1.2*'
			'a_/_h5n1/a/chicken/vietnam/ncvd-03_08/2008_CLADE7_1_cluster1.2.1.1.1.1.2.1*'
			'a_/_h5n1/a/chicken/vietnam/ncvd-016/2008_CLADE7_1_cluster1.2.1.1.1.1.2.1*'
			'a_/_h5n1/a/chicken/shanxi/10/2006_CLADE7_1_cluster1.2.1.1.1.1.2.1*'
			'a_/_h5n1/a/chicken/vietnam/ncvd-swab19/2008_CLADE7_1_cluster1.2.1.1.1.1.2.1*'
			'a_/_h5n1/a/chicken/vietnam/ncvd-03/2008_CLADE7_1_cluster1.2.1.1.1.1.2.1*'
			'a_/_h5n1/a/chicken/vietnam/ncvd-swab06/2008_CLADE7_1_cluster1.2.1.1.1.1.2.1*'
			'a_/_h5n1/a/chicken/vietnam/ncvd-05/2008_CLADE7_1_cluster1.2.1.1.1.1.2.1*'
			'a_/_h5n1/a/chicken/vietnam/ncvd-04/2008_CLADE7_1_cluster1.2.1.1.1.1.2.1*'
			'a_/_h5n1/a/chicken/vietnam/ncvd-swab24/2008_CLADE7_1_cluster1.2.1.1.1.1.2.1*'
			'a_/_h5n1/a/chicken/vietnam/ncvd-swab16/2008_CLADE7_1_cluster1.2.1.1.1.1.2.1*'
			'a_/_h5n1/a/chicken/vietnam/ncvd-swab20/2008_CLADE7_1_cluster1.2.1.1.1.1.2.1*'
			'a_/_h5n1/a/chicken/vietnam/ncvd-swab276/2008_CLADE7_1_cluster1.2.1.1.1.1.2.1*'
			'a_/_h5n1/a/chicken/vietnam/ncvd-swab25/2008_CLADE7_1_cluster1.2.1.1.1.1.2.1*'
			'a_/_h5n1/a/chicken/vietnam/ncvd-swab26/2008_CLADE7_1_cluster1.2.1.1.1.1.2.1*'
			'a_/_h5n1/a/chicken/vietnam/ncvd-137/2008_CLADE7_1_cluster1.2.1.1.1.1.2.1*'
			'a_/_h5n1/a/chicken/vietnam/ncvd-134/2008_CLADE7_1_cluster1.2.1.1.1.1.2.1*'
			'a_/_h5n1/a/chicken/vietnam/ncvd-136/2008_CLADE7_1_cluster1.2.1.1.1.1.2.1*'
			'a_/_h5n1/a/chicken/vietnam/ncvd-135/2008_CLADE7_1_cluster1.2.1.1.1.1.2.1*'
			'a_/_h5n1/a/chicken/liaoning/a-11/2006_CLADE7_cluster1.2.1.1.1.1.2*'
			a_/_h5n1/a/chicken/shandong/a-10/2006_CLADE7
			'a_/_h5n1/a/environment/hunan/2-16/2007_CLADE7_2_cluster1.2.1.1.1.1.2.2*'
			'a_/_h5n1/a/environment/hunan/1-35/2007_CLADE7_2_cluster1.2.1.1.1.1.2.2*'
			'a_/_h5n1/a/environment/hunan/2-1/2007_CLADE7_2_cluster1.2.1.1.1.1.2.2*'
			'a_/_h5n1/a/environment/hunan/1-12/2007_CLADE7_2_cluster1.2.1.1.1.1.2.2*'
			'a_/_h5n1/a/chicken/jiangsu/18/2008_CLADE7_2_cluster1.2.1.1.1.1.2.3*'
			'a_/_h5n1/a/chicken/huadong/4/2008_CLADE7_2_cluster1.2.1.1.1.1.2.3*'
			'a_/_h5n2/a/duck/hebei/0908/2009_CLADE7_2_cluster1.2.1.1.1.1.2.3*'
			'a_/_h5n1/a/chicken/vietnam/ncvd-swab15/2008_CLADE7_2_cluster1.2.1.1.1.1.2.3*'
			'a_/_h5n2/a/wildfowl/china/472/2014_CLADE7_2_cluster1.2.1.1.1.1.2.3*'
			a_/_h5n1/a/chicken/vietnam/ncvd-swab18/2008_CLADE7_2
			a_/_h5n1/a/chicken/vietnam/ncvd-swab17/2008_CLADE7_2
			a_/_h5n2/a/chicken/hebei/1102/2010_CLADE7_2
			a_/_h5n2/a/chicken/hebei/1102-ma/2010_CLADE7_2
			a_/_h5n1/a/chicken/hebei/a-8/2009_CLADE7_2
			'a_/_h5n1/a/chicken/vietnam/ncvd-093/2008_CLADE7_2_cluster1.2.1.1.1.1.2.3*'
			a_/_h5n2/a/environment/hunan/18328/2014_CLADE7_2
			a_/_h5n1/a/environment/hubei/950/2013_CLADE7_2
			a_/_h5n1/a/chicken/vietnam/ncvd-1096/2013_CLADE7_2
			a_/_h5n1/a/chicken/vietnam/ncvd-1088/2013_CLADE7_2
			a_/_h5n1/a/chicken/vietnam/ncvd-1104/2013_CLADE7_2
			'a_/_h5n2/a/chicken/jiangsu/xz216/2014_CLADE7_2_cluster1.2.1.1.1.1.2.3.1*'
			'a_/_h5n2/a/chicken/henan/q7/2013_CLADE7_2_cluster1.2.1.1.1.1.2.3.1*'
			'a_/_h5n2/a/chicken/beijing/bj7/2014_CLADE7_2_cluster1.2.1.1.1.1.2.3.1*'
			a_/_h5n2/a/chicken/shijiazhuang/1209/2013_CLADE7_2
			a_/_h5n2/a/chicken/hebei/3/2013_CLADE7_2
			a_/_h5n2/a/chicken/heilongjiang/s7/2014_CLADE7_2
			a_/_h5n2/a/chicken/laiwu/0313/2014_CLADE7_2
			'a_/_h5n2/a/chicken/wenzhou/hayxlg03/2015_CLADE7_2_cluster1.2.1.1.1.1.2.3.1*'
			'a_/_h5n2/a/chicken/wenzhou/hayxlg01/2015_CLADE7_2_cluster1.2.1.1.1.1.2.3.1*'
			'a_/_h5n2/a/chicken/chiping/0321/2014_CLADE7_2_cluster1.2.1.1.1.1.2.3.1*'
			'a_/_h5n2/a/chicken/shandong/s3/2014_CLADE7_2_cluster1.2.1.1.1.1.2.3.1*'
			'a_/_h5n2/a/chicken/qingdao/1/2014_CLADE7_2_cluster1.2.1.1.1.1.2.3.1*'
			'a_/_h5n1/a/chicken/shandong/j03/2009_CLADE7_2_cluster1.2.1.1.1.1.2.3.2*'
			'a_/_h5n1/a/wild_duck/shandong/1/2011_CLADE7_2_cluster1.2.1.1.1.1.2.3.2*'
			'a_/_h5n1/a/chicken/shandong/j02/2009_CLADE7_2_cluster1.2.1.1.1.1.2.3.2*'
			'a_/_h5n1/a/chicken/china/e93/2012_CLADE7_2_cluster1.2.1.1.1.1.2.3.2*'
			'a_/_h5n1/a/chicken/gansu/6/2012_CLADE7_2_cluster1.2.1.1.1.1.2.3.2*'
			'a_/_h5n1/a/chicken/china/e96/2012_CLADE7_2_cluster1.2.1.1.1.1.2.3.2*'
			'a_/_h5n1/a/chicken/shandong/j05/2009_CLADE7_2_cluster1.2.1.1.1.1.2.3.2*'
			a_/_h5n2/a/chicken/jiangsu/1001/2013_CLADE7_2
			a_/_h5n2/a/environment/jiangsu/wx1761/2014_CLADE7_2
			'a_/_h5n1/a/chicken/ningxia/2/2012_CLADE7_2_cluster1.2.1.1.1.1.2.3.2*'
			'a_/_h5n1/a/chicken/ningxia/222/2012_CLADE7_2_cluster1.2.1.1.1.1.2.3.2*'
			'a_/_h5n1/a/chicken/gansu/5/2012_CLADE7_2_cluster1.2.1.1.1.1.2.3.2*'
			'a_/_h5n1/a/environment/guizhou/00320/2013_CLADE7_2_cluster1.2.1.1.1.1.2.3.2*'
			'a_/_h5n1/a/chicken/china/g2/2012_CLADE7_2_cluster1.2.1.1.1.1.2.3.2*'
			'a_/_h5n1/a/chicken/liaoning/s4092/2011_CLADE7_2_cluster1.2.1.1.1.1.2.3.2*'
			'a_/_h5n1/a/chicken/shandong/j04/2009_CLADE7_2_cluster1.2.1.1.1.1.2.3.2*'
			'a_/_h5n1/a/chicken/jilin/hh/2002_CLADE5-6-like_cluster1.2.1.1.1*'
			a_/_h5n1/a/chicken/jilin/hp/2003_CLADE5
			'a_/_h5n1/a/chicken/jilin/9/2004_CLADE5-6-like_cluster1.2.1.1.1.2*'
			'a_/_h5n1/a/chicken/jilin/hd/2002_CLADE5-6-like_cluster1.2.1.1.1.2*'
			'a_/_h5n1/a/chicken/jiangsu/cz1/2002_CLADE5-6-like_cluster1.2.1.1.1.2*'
			'a_/_h5n1/a/chicken/jilin/hf/2002_CLADE5-6-like_cluster1.2.1.1.1.2*'
			a_/_h5n1/a/chicken/jilin/he/2002_CLADE5-6-like
			'a_/_h5n1/a/duck/shantou/5526/2001_CLADE5-6-like_cluster1.2.1.1.1.2*'
			'a_/_h5n1/a/goose/shantou/157/2002_CLADE5-6-like_cluster1.2.1.1.1.2*'
			a_/_h5n1/a/duck/yokohama/aq10/2003_CLADE5-6-like
			'a_/_h5n1/a/duck/hubei/wg/2002_CLADE6_cluster1.2.1.1.1.2*'
			'a_/_h5n1/a/tree_sparrow/henan/4/2004_CLADE6_cluster1.2.1.1.1.2*'
			a_/_h5n1/a/blackbird/hunan/1/2004_CLADE6
			a_/_h5n1/a/tree_sparrow/henan/3/2004_CLADE6
			a_/_h5n1/a/tree_sparrow/henan/1/2004_CLADE6
			'a_/_h5n1/a/duck/zhejiang/52/2000_CLADE5_cluster1.2.1.1.1.2.1*'
			'a_/_h5n1/a/chicken/jilin/ho/2003_CLADE5_cluster1.2.1.1.1.2.1*'
			'a_/_h5n1/a/quail/shantou/3846/2002_CLADE5_cluster1.2.1.1.1.2.1*'
			'a_/_h5n1/a/duck/viet_nam/ncvd1/2003_CLADE5_cluster1.2.1.1.1.2.1*'
			'a_/_h5n1/a/chicken/viet_nam/ncvd8/2003_CLADE5_cluster1.2.1.1.1.2.1*'
			'a_/_h5n1/a/goose/guangxi/914/2004_CLADE5_cluster1.2.1.1.1.2.1*'
			'a_/_h5n1/a/duck/guangxi/1378/2004_CLADE5_cluster1.2.1.1.1.2.1*'
			'a_/_h5n1/a/chicken/guangxi/2439/2004_CLADE5_cluster1.2.1.1.1.2.1*'
			'a_/_h5n1/a/duck/guangxi/1586/2004_CLADE5_cluster1.2.1.1.1.2.1*'
			'a_/_h5n1/a/duck/guangxi/1681/2004_CLADE5_cluster1.2.1.1.1.2.1*'
			'a_/_h5n1/a/duck/guangxi/1793/2004_CLADE5_cluster1.2.1.1.1.2.1*'
			'a_/_h5n1/a/goose/guangxi/1097/2004_CLADE5_cluster1.2.1.1.1.2.1*'
			'a_/_h5n1/a/duck/guangxi/668/2004_CLADE5_cluster1.2.1.1.1.2.1*'
			'a_/_h5n1/a/goose/guangxi/2112/2004_CLADE5_cluster1.2.1.1.1.2.1*'
			'a_/_h5n1/a/duck/guangxi/2291/2004_CLADE5_cluster1.2.1.1.1.2.1*'
			'a_/_h5n1/a/goose/guangxi/1198/2004_CLADE5_cluster1.2.1.1.1.2.1*'
			'a_/_h5n1/a/duck/guangxi/1311/2004_CLADE5_cluster1.2.1.1.1.2.1*'
			'a_/_h5n1/a/goose/guangxi/1832/2004_CLADE5_cluster1.2.1.1.1.2.1*'
			'a_/_h5n1/a/duck/guangxi/2396/2004_CLADE5_cluster1.2.1.1.1.2.1*'
			'a_/_h5n1/a/goose/guangxi/2383/2004_CLADE5_cluster1.2.1.1.1.2.1*'
			'a_/_h5n1/a/duck/shanghai/xj/2002_CLADE8-9-like_cluster1.2.1.1.1.3*'
			'a_/_h5n1/a/dk/st/4003/2003_CLADE8-9-like_cluster1.2.1.1.1.3*'
			'a_/_h5n1/a/duck/shantou/4610/2003_CLADE8-9-like_cluster1.2.1.1.1.3*'
			'a_/_h5n1/a/partridge/shantou/1075/2002_CLADE9_cluster1.2.1.1.1.3*'
			'a_/_h5n1/a/ck/hk/61_9/02_CLADE8_cluster1.2.1.1.1.3*'
			'a_/_h5n1/a/chicken/hong_kong/86_3/2002_CLADE8_cluster1.2.1.1.1.3*'
			'a_/_h5n1/a/ck/hk/yu22/2002_CLADE8_cluster1.2.1.1.1.3*'
			'a_/_h5n1/a/duck/guangxi/50/2001_CLADE9_cluster1.2.1.1.1.3*'
			'a_/_h5n1/a/chicken/henan/12/2004_CLADE9_cluster1.2.1.1.1.3*'
			'a_/_h5n1/a/chicken/henan/13/2004_CLADE9_cluster1.2.1.1.1.3*'
			'a_/_h5n1/a/chicken/henan/16/2004_CLADE9_cluster1.2.1.1.1.3*'
			'a_/_h5n1/a/chicken/henan/01/2004_CLADE9_cluster1.2.1.1.1.3*'
			'a_/_h5n1/a/chicken/henan/wu/2004_CLADE9_cluster1.2.1.1.1.3*'
			'a_/_h5n1/a/chicken/henan/210/2004_CLADE9_cluster1.2.1.1.1.3*'
			'a_/_h5n1/a/pheasant/shantou/4567/2002_CLADE9_cluster1.2.1.1.1.3*'
			'a_/_h5n1/a/chicken/shantou/133/2003_CLADE9_cluster1.2.1.1.1.3*'
			'a_/_h5n1/a/silky_chicken/shantou/540/2003_CLADE9_cluster1.2.1.1.1.3*'
			'a_/_h5n1/a/wild_duck/guangdong/314/2004_CLADE9_cluster1.2.1.1.1.3*'
			'a_/_h5n1/a/mallard/guangxi/wt/2004_CLADE9_cluster1.2.1.1.1.3*'
			'a_/_h5n1/a/swan/guangxi/307/2004_CLADE9_cluster1.2.1.1.1.3*'
			'a_/_h5n1/a/chicken/hubei/489/2004_CLADE9_cluster1.2.1.1.1.3*'
			'a_/_h5n1/a/duck/hubei/46/2009_CLADE9_cluster1.2.1.1.1.3*'
			'a_/_h5n1/a/chicken/hubei/327/2004_CLADE9_cluster1.2.1.1.1.3*'
			'a_/_h5n1/a/goose/huadong/220/2004_CLADE9_cluster1.2.1.1.1.3*'
			a_/_h5n1/a/chicken/anhui/39/2004_CLADE9
			a_/_h5n1/a/chicken/gansu/44/2004_CLADE9
			'a_/_h5n1/a/chicken/hong_kong/369/2003_CLADE9_cluster1.2.1.1.1.3*'
			'a_/_h5n1/a/chicken/hubei/14/2004_CLADE9_cluster1.2.1.1.1.3*'
			'a_/_h5n1/a/chicken/hunan/41/2004_CLADE9_cluster1.2.1.1.1.3*'
			'a_/_h5n1/a/chukar/shantou/4690/2003_CLADE9_cluster1.2.1.1.1.3*'
			'a_/_h5n1/a/chick/macheng/2004_CLADE9_cluster1.2.1.1.1.3*'
			'a_/_h5n1/a/ck/hk/wf157/2003_CLADE9_cluster1.2.1.1.1.3*'
			'a_/_h5n1/a/peregrine_falcon/hk/d0028/2004_CLADE9_cluster1.2.1.1.1.3.1*'
			'a_/_h5n1/a/goose/guangdong/72/2004_CLADE9_cluster1.2.1.1.1.3.1*'
			'a_/_h5n1/a/duck/guangzhou/20/2005_CLADE9_cluster1.2.1.1.1.3.1*'
			'a_/_h5n1/a/duck/guangxi/2775/2005_CLADE9_cluster1.2.1.1.1.3.1*'
			'a_/_h5n1/a/migratory_duck/jiangxi/1701/2005_CLADE9_cluster1.2.1.1.1.3.1*'
			'a_/_h5n1/a/migratory_duck/jiangxi/1653/2005_CLADE9_cluster1.2.1.1.1.3.1*'
			'a_/_h5n1/a/migratory_duck/jiangxi/1657/2005_CLADE9_cluster1.2.1.1.1.3.1*'
			'a_/_h5n1/a/goose/shantou/1621/05_CLADE9_cluster1.2.1.1.1.3.1*'
			'a_/_h5n1/a/goose/shantou/2216/2005_CLADE9_cluster1.2.1.1.1.3.1*'
			'a_/_h5n1/a/chicken/fujian/1042/2005_CLADE9_cluster1.2.1.1.1.3.1*'
			'a_/_h5n1/a/duck/fujian/897/2005_CLADE9_cluster1.2.1.1.1.3.1*'
			'a_/_h5n1/a/chicken/vietnam/g62/2005_CLADE1-8-9-like_cluster1.2.1.1.1.3.2*'
			'a_/_h5n1/a/ck/hk/2133_1/2003_CLADE1-8-9-like_cluster1.2.1.1.1.3.2*'
			'a_/_h5n1/a/duck/guangdong/173/04_CLADE1-8-9-like_cluster1.2.1.1.1.3.2*'
			'a_/_h5n1/a/parrot/guangdong/c99/2005_CLADE1-8-9-like_cluster1.2.1.1.1.3.2*'
			'a_/_h5n1/a/duck/yunnan/862/2002_CLADE1-8-9-like_cluster1.2.1.1.1.3.2*'
			'a_/_h5n1/a/duck/yunnan/971/2002_CLADE1-8-9-like_cluster1.2.1.1.1.3.2*'
			'a_/_h5n1/a/chicken/yunnan/1628/2003_CLADE1-8-9-like_cluster1.2.1.1.1.3.2*'
			'a_/_h5n1/a/duck/hunan/1340/2002_CLADE1-8-9-like_cluster1.2.1.1.1.3.2*'
			'a_/_h5n1/a/duck/hunan/378/2003_CLADE1-8-9-like_cluster1.2.1.1.1.3.2*'
			'a_/_h5n1/a/duck/hunan/300/2003_CLADE1-8-9-like_cluster1.2.1.1.1.3.2*'
			'a_/_h5n1/a/silky_chicken/shantou/4071/2002_CLADE1_cluster1.2.1.1.1.3.2*'
			'a_/_h5n1/a/chicken/shantou/4059/2002_CLADE1_cluster1.2.1.1.1.3.2*'
			'a_/_h5n1/a/quail/shantou/3054/2002_CLADE1_cluster1.2.1.1.1.3.2*'
			'a_/_h5n1/a/quail/shantou/3071/2002_CLADE1_cluster1.2.1.1.1.3.2*'
			'a_/_h5n1/a/ck/hk/ssp141/2003_CLADE1_cluster1.2.1.1.1.3.2*'
			'a_/_h5n1/a/grey_heron/hk/861_1/2002_CLADE1_cluster1.2.1.1.1.3.2*'
			'a_/_h5n1/a/ck/hk/3169_1/2002_CLADE1_cluster1.2.1.1.1.3.2*'
			'a_/_h5n1/a/pheasant/shantou/40/2003_CLADE1_cluster1.2.1.1.1.3.2*'
			'a_/_h5n1/a/condor/guangdong/139/2003_CLADE1_cluster1.2.1.1.1.3.2*'
			'a_/_h5n1/a/duck/hong_kong/821/2002_CLADE1_cluster1.2.1.1.1.3.2*'
			'a_/_h5n1/a/dk/hk/821/02_CLADE1_cluster1.2.1.1.1.3.2*'
			'a_/_h5n1/a/feral_pigeon/hk/862_7/2002_CLADE1_cluster1.2.1.1.1.3.2*'
			'a_/_h5n1/a/duck/hunan/1386/2003_CLADE1_cluster1.2.1.1.1.3.2*'
			'a_/_h5n1/a/chicken/hong_kong/3123_1/2002_CLADE1_cluster1.2.1.1.1.3.2*'
			'a_/_h5n1/a/ck/hk/fy157/2003_CLADE1_cluster1.2.1.1.1.3.2*'
			'a_/_h5n1/a/egret/hong_kong/757_2/2002_CLADE1_cluster1.2.1.1.1.3.2*'
			'a_/_h5n1/a/egret/hong_kong/757_2/03_CLADE1_cluster1.2.1.1.1.3.2*'
			'a_/_h5n1/a/goose/hong_kong/739_2/2002_CLADE1_cluster1.2.1.1.1.3.2*'
			'a_/_h5n1/a/gs/hk/739_2/02_CLADE1_cluster1.2.1.1.1.3.2*'
			'a_/_h5n1/a/eg/hk/757_3/02_CLADE1_cluster1.2.1.1.1.3.2*'
			'a_/_h5n1/a/black_headed_gull/hk/12_1/2003_CLADE1_cluster1.2.1.1.1.3.2*'
			'a_/_h5n1/a/ck/hk/3176_3/2002_CLADE1_cluster1.2.1.1.1.3.2*'
			'a_/_h5n1/a/hong_kong/213-dkpass/2003_CLADE1_cluster1.2.1.1.1.3.2*'
			'a_/_h5n1/a/hong_kong/213/2003_CLADE1_cluster1.2.1.1.1.3.2*'
			'a_/_h5n1/a/hong_kong/213/03_CLADE1_cluster1.2.1.1.1.3.2*'
			'a_/_h5n1/a/hk/212/03_CLADE1_cluster1.2.1.1.1.3.2*'
			'a_/_h5n1/a/chicken/yunnan/564/2003_CLADE1_cluster1.2.1.1.1.3.2*'
			'a_/_h5n1/a/chicken/yunnan/1083/2003_CLADE1_cluster1.2.1.1.1.3.2*'
			'a_/_h5n1/a/duck/yunnan/662/2003_CLADE1_cluster1.2.1.1.1.3.2*'
			'a_/_h5n1/a/duck/yunnan/119/2003_CLADE1_cluster1.2.1.1.1.3.2*'
			'a_/_h5n1/a/duck/yunnan/215/2003_CLADE1_cluster1.2.1.1.1.3.2*'
			'a_/_h5n1/a/chicken/yunnan/1251/2003_CLADE1_cluster1.2.1.1.1.3.2*'
			'a_/_h5n1/a/chicken/yunnan/1252/2003_CLADE1_cluster1.2.1.1.1.3.2*'
			'a_/_h5n1/a/chicken/ayutthaya/thailand/cu-23/04_CLADE1_cluster1.2.1.1.1.3.2.1*'
			'a_/_h5n1/a/chicken/thailand/2/04_CLADE1_cluster1.2.1.1.1.3.2.1*'
			'a_/_h5n1/a/chicken/bangkok/thailand/cu-6/04_CLADE1_cluster1.2.1.1.1.3.2.1*'
			'a_/_h5n1/a/chicken/chonburi/thailand/cu-73/04_CLADE1_cluster1.2.1.1.1.3.2.1*'
			'a_/_h5n1/a/chicken/bangkok/thailand/cu-3/04_CLADE1_cluster1.2.1.1.1.3.2.1*'
			'a_/_h5n1/a/chicken/nonthaburi/niah2879/2004_CLADE1_cluster1.2.1.1.1.3.2.1*'
			'a_/_h5n1/a/chicken/kalasin/niah317/2004_CLADE1_cluster1.2.1.1.1.3.2.1*'
			'a_/_h5n1/a/thailand/5_kk-494_/2004_CLADE1_cluster1.2.1.1.1.3.2.1*'
			'a_/_h5n1/a/chicken/suphanburi/137/2005_CLADE1_cluster1.2.1.1.1.3.2.1*'
			'a_/_h5n1/a/ck/thailand/9_1/2004_CLADE1_cluster1.2.1.1.1.3.2.1*'
			'a_/_h5n1/a/chicken/nakhon_sawan/thailand/cu-12/04_CLADE1_cluster1.2.1.1.1.3.2.1*'
			'a_/_h5n1/a/chicken/nakhon_sawan/thailand/cu-39/04_CLADE1_cluster1.2.1.1.1.3.2.1*'
			'a_/_h5n1/a/chicken/uthaithani/niah6-3-0007/2005_CLADE1_cluster1.2.1.1.1.3.2.1*'
			'a_/_h5n1/a/pigeon/thailand/vsmu-7-npt/2004_CLADE1_cluster1.2.1.1.1.3.2.1*'
			'a_/_h5n1/a/chicken/chachoengsao/thailand/cu-11/04_CLADE1_cluster1.2.1.1.1.3.2.1*'
			'a_/_h5n1/a/chicken/suphanburi/thailand/cu-9/04_CLADE1_cluster1.2.1.1.1.3.2.1*'
			'a_/_h5n1/a/quail/phathumthani/niah2711/2004_CLADE1_cluster1.2.1.1.1.3.2.1*'
			'a_/_h5n1/a/duck/vietnam/48/2004_CLADE1_cluster1.2.1.1.1.3.2.1*'
			'a_/_h5n1/a/duck/chonburi/thailand/cu-5/04_CLADE1_cluster1.2.1.1.1.3.2.1*'
			'a_/_h5n1/a/vietnam/hn30262iiim3/2004_CLADE1_cluster1.2.1.1.1.3.2.1*'
			'a_/_h5n1/a/dk/viet_nam/11/2004_CLADE1_cluster1.2.1.1.1.3.2.1*'
			'a_/_h5n1/a/duck/vietnam/40/2004_CLADE1_cluster1.2.1.1.1.3.2.1*'
			'a_/_h5n1/a/chicken/kohn_kaen/niah330/2004_CLADE1_cluster1.2.1.1.1.3.2.1*'
			'a_/_h5n1/a/chicken/laos/44/2004_CLADE1_cluster1.2.1.1.1.3.2.1*'
			'a_/_h5n1/a/chicken/laos/7191/2004_CLADE1_cluster1.2.1.1.1.3.2.1*'
			'a_/_h5n1/a/ostrich/samut_prakan/thailand/cu-19/04_CLADE1_cluster1.2.1.1.1.3.2.1*'
			'a_/_h5n1/a/chicken/thailand/ku14/2004_CLADE1_cluster1.2.1.1.1.3.2.1*'
			'a_/_h5n1/a/openbill_stork/thailand/vsmu-4-nsn/2004_CLADE1_cluster1.2.1.1.1.3.2.1*'
			'a_/_h5n1/a/open-billed_stork/nakhonsawan/bbd0404f/2004_CLADE1_cluster1.2.1.1.1.3.2.1*'
			'a_/_h5n1/a/chicken/nakorn-patom/thailand/cu-k2/2004_CLADE1_cluster1.2.1.1.1.3.2.1*'
			'a_/_h5n1/a/chicken/bangkok/thailand/cu-20/04_CLADE1_cluster1.2.1.1.1.3.2.1*'
			'a_/_h5n1/a/moorhen/thailand/cu-317/06_CLADE1_cluster1.2.1.1.1.3.2.1*'
			'a_/_h5n1/a/moorhen/thailand/cu-318/06_CLADE1_cluster1.2.1.1.1.3.2.1*'
			'a_/_h5n1/a/chicken/sukhothai/niah6-3-0018/2005_CLADE1_cluster1.2.1.1.1.3.2.1*'
			'a_/_h5n1/a/chicken/thailand/sukhothai/niah6-3-0013/2005_CLADE1_cluster1.2.1.1.1.3.2.1*'
			'a_/_h5n1/a/thailand/2_sp-33_/2004_CLADE1_cluster1.2.1.1.1.3.2.1*'
			'a_/_h5n1/a/thailand/16/2004_CLADE1_cluster1.2.1.1.1.3.2.1*'
			'a_/_h5n1/a/duck/nakhon_pathom/thailand/cu-71/04_CLADE1_cluster1.2.1.1.1.3.2.1*'
			'a_/_h5n1/a/chicken/suphanburi/thailand/cu-1/04_CLADE1_cluster1.2.1.1.1.3.2.1*'
			'a_/_h5n1/a/duck/thailand/cu-2/2004_CLADE1_cluster1.2.1.1.1.3.2.1*'
			'a_/_h5n1/a/chicken/laos/7192/2004_CLADE1_cluster1.2.1.1.1.3.2.1*'
			'a_/_h5n1/a/mallard/vietnam/16/2003_CLADE1_cluster1.2.1.1.1.3.2.1*'
			'a_/_h5n1/a/chicken/vietnam/19/2003_CLADE1_cluster1.2.1.1.1.3.2.1*'
			'a_/_h5n1/a/chicken/thailand/st-351/2008_CLADE1_cluster1.2.1.1.1.3.2.1*'
			'a_/_h5n1/a/thailand/ha20/2005_CLADE1_cluster1.2.1.1.1.3.2.1*'
			'a_/_h5n1/a/thailand/nknpha/2005_CLADE1_cluster1.2.1.1.1.3.2.1*'
			'a_/_h5n1/a/chicken/thailand/cu-21/2004_CLADE1_cluster1.2.1.1.1.3.2.1*'
			'a_/_h5n1/a/pigeon/thailand/1b/2004_CLADE1_cluster1.2.1.1.1.3.2.1*'
			'a_/_h5n1/a/crow/bangkok/thailand/cu-4/04_CLADE1_cluster1.2.1.1.1.3.2.1*'
			'a_/_h5n1/a/ck/thailand/1/2004_CLADE1_cluster1.2.1.1.1.3.2.1*'
			'a_/_h5n1/a/viet_nam/3062/2004_CLADE1_cluster1.2.1.1.1.3.2.1*'
			'a_/_h5n1/a/vietnam/ut3062/2004_CLADE1_cluster1.2.1.1.1.3.2.1*'
			'a_/_h5n1/a/chicken/ayutthaya/thailand/cu-24/04_CLADE1_cluster1.2.1.1.1.3.2.1*'
			'a_/_h5n1/a/chicken/vietnam/c58/04_CLADE1_cluster1.2.1.1.1.3.2.1*'
			'a_/_h5n1/a/ck/viet_nam/c57/2004_CLADE1_cluster1.2.1.1.1.3.2.1*'
			'a_/_h5n1/a/chicken/thailand/ts02/2006_CLADE1_cluster1.2.1.1.1.3.2.1*'
			'a_/_h5n1/a/duck/thailand/ts01/2006_CLADE1_cluster1.2.1.1.1.3.2.1*'
			'a_/_h5n1/a/pigeon/thailand/ku-03/04_CLADE1_cluster1.2.1.1.1.3.2.1*'
			'a_/_h5n1/a/bird/thailand/3_1/2004_CLADE1_cluster1.2.1.1.1.3.2.1*'
			'a_/_h5n1/a/thailand/4_sp-528_/2004_CLADE1_cluster1.2.1.1.1.3.2.1*'
			'a_/_h5n1/a/duck/vietnam/15/2003_CLADE1_cluster1.2.1.1.1.3.2.1*'
			'a_/_h5n1/a/hatay/2004/_CLADE1_cluster1.2.1.1.1.3.2.1*'
			'a_/_h5n1/a/chicken/kalasin/niah316/2004_CLADE1_cluster1.2.1.1.1.3.2.1*'
			'a_/_h5n1/a/thailand/chaiyaphum/622/2004_CLADE1_cluster1.2.1.1.1.3.2.1*'
			'a_/_h5n1/a/chicken/sukhothai/niah6-3-0005/2005_CLADE1_cluster1.2.1.1.1.3.2.1*'
			'a_/_h5n1/a/chicken/viet_nam/ncvd31/2004_CLADE1_cluster1.2.1.1.1.3.2.1*'
			'a_/_h5n1/a/chicken/vietnam/g04/2004_CLADE1_cluster1.2.1.1.1.3.2.1*'
			'a_/_h5n1/a/chicken/vietnam/5/2003_CLADE1_cluster1.2.1.1.1.3.2.1*'
			'a_/_h5n1/a/duck/ang_thong/71_CLADE1_cluster1.2.1.1.1.3.2.1*'
			'a_/_h5n1/a/dk/thailand/71_1/2004_CLADE1_cluster1.2.1.1.1.3.2.1*'
			'a_/_h5n1/a/chicken/vietnam/4/2003_CLADE1_cluster1.2.1.1.1.3.2.1*'
			'a_/_h5n1/a/mallard/vietnam/3/2003_CLADE1_cluster1.2.1.1.1.3.2.1*'
			'a_/_h5n1/a/chicken/saraburi/thailand/cu-17/04_CLADE1_cluster1.2.1.1.1.3.2.1*'
			'a_/_h5n1/a/mynas/ranong/thailand/cu-209/04_CLADE1_cluster1.2.1.1.1.3.2.1*'
			'a_/_h5n1/a/pigeon/samut_prakan/thailand/cu-202/04_CLADE1_cluster1.2.1.1.1.3.2.1*'
			'a_/_h5n1/a/sparrow/phang-nga/thailand/cu-203/04_CLADE1_cluster1.2.1.1.1.3.2.1*'
			'a_/_h5n1/a/chicken/thailand/phitsanulok/niah6-3-0012/2005_CLADE1_cluster1.2.1.1.1.3.2.1*'
			'a_/_h5n1/a/little_grebe/thailand/phichit-01/2004_CLADE1_cluster1.2.1.1.1.3.2.1*'
			'a_/_h5n1/a/quail/thailand/phichit-01/2004_CLADE1_cluster1.2.1.1.1.3.2.1*'
			'a_/_h5n1/a/ostrich/samut_prakan/thailand/cu-31/04_CLADE1_cluster1.2.1.1.1.3.2.1*'
			'a_/_h5n1/a/duck/kamphaengphet/niah6-2-0041/2004_CLADE1_cluster1.2.1.1.1.3.2.1*'
			'a_/_h5n1/a/duck/phetchabun/niah6-2-0040/2004_CLADE1_cluster1.2.1.1.1.3.2.1*'
			'a_/_h5n1/a/thailand/sp83/2004_CLADE1_cluster1.2.1.1.1.3.2.1*'
			'a_/_h5n1/a/thailand/wrair1722h/2004_CLADE1_cluster1.2.1.1.1.3.2.1*'
			'a_/_h5n1/a/thailand/wrair1721h/2004_CLADE1_cluster1.2.1.1.1.3.2.1*'
			'a_/_h5n1/a/thailand/3_sp-83_/2004_CLADE1_cluster1.2.1.1.1.3.2.1*'
			'a_/_h5n1/a/thailand/wrair1724h/2004_CLADE1_cluster1.2.1.1.1.3.2.1*'
			'a_/_h5n1/a/thailand/wrair1723h/2004_CLADE1_cluster1.2.1.1.1.3.2.1*'
			'a_/_h5n1/a/viet_nam/3046/2004_CLADE1_cluster1.2.1.1.1.3.2.1*'
			'a_/_h5n1/a/vietnam/ut3047iii/2004_CLADE1_cluster1.2.1.1.1.3.2.1*'
			'a_/_h5n1/a/chicken/vietnam/27/2003_CLADE1_cluster1.2.1.1.1.3.2.1*'
			'a_/_h5n1/a/chicken/vietnam/20/2003_CLADE1_cluster1.2.1.1.1.3.2.1*'
			'a_/_h5n1/a/chicken/vietnam/8/2003_CLADE1_cluster1.2.1.1.1.3.2.1*'
			'a_/_h5n1/a/chicken/vietnam/28/2003_CLADE1_cluster1.2.1.1.1.3.2.1*'
			'a_/_h5n1/a/goose/cambodia/28/2004_CLADE1_cluster1.2.1.1.1.3.2.1*'
			'a_/_h5n1/a/golden_pheasant/thailand/vsmu-21-spb/2005_CLADE1_cluster1.2.1.1.1.3.2.1*'
			'a_/_h5n1/a/thailand/kan353/2004_CLADE1_cluster1.2.1.1.1.3.2.1*'
			'a_/_h5n1/a/green_peafowl/thailand/vsmu-3-cbi/2005_CLADE1_cluster1.2.1.1.1.3.2.1*'
			'a_/_h5n1/a/thailand/nkfeha/2005_CLADE1_cluster1.2.1.1.1.3.2.1*'
			'a_/_h5n1/a/thailand/1_kan-1_/2004_CLADE1_cluster1.2.1.1.1.3.2.1*'
			'a_/_h5n1/a/thailand/1_kan-1a_/2004_CLADE1_cluster1.2.1.1.1.3.2.1*'
			'a_/_h5n1/a/brown-head_gull/thailand/vsmu-4/2008_CLADE1_cluster1.2.1.1.1.3.2.1*'
			'a_/_h5n1/a/kalij_pheasant/thailand/vsmu-1/2008_CLADE1_cluster1.2.1.1.1.3.2.1*'
			'a_/_h5n1/a/chicken/thailand/icrc-213/2007_CLADE1_cluster1.2.1.1.1.3.2.1*'
			'a_/_h5n1/a/chicken/thailand/icrc-v143/2007_CLADE1_cluster1.2.1.1.1.3.2.1*'
			'a_/_h5n1/a/chicken/thailand/icrc-7372/2010_CLADE1_cluster1.2.1.1.1.3.2.1*'
			'a_/_h5n1/a/chicken/thailand/icrc-7356/2010_CLADE1_cluster1.2.1.1.1.3.2.1*'
			'a_/_h5n1/a/brown-headed_gull/thailand/vsmu-28-spk/2005_CLADE1_cluster1.2.1.1.1.3.2.1*'
			'a_/_h5n1/a/chicken/thailand/vsmu-3-bkk/2004_CLADE1_cluster1.2.1.1.1.3.2.1*'
			'a_/_h5n1/a/chicken/lopburi/thailand/cu-38/04_CLADE1_cluster1.2.1.1.1.3.2.1*'
			'a_/_h5n1/a/duck/phangnga/niah181/2004_CLADE1_cluster1.2.1.1.1.3.2.1*'
			'a_/_h5n1/a/qa/thailand/57/2004_CLADE1_cluster1.2.1.1.1.3.2.1*'
			'a_/_h5n1/a/white_peafowl/bangkok/thailand/cu-16/04_CLADE1_cluster1.2.1.1.1.3.2.1*'
			'a_/_h5n1/a/crow/bangkok/thailand/cu-15/04_CLADE1_cluster1.2.1.1.1.3.2.1*'
			'a_/_h5n1/a/white_peafowl/bangkok/thailand/cu-29/04_CLADE1_cluster1.2.1.1.1.3.2.1*'
			'a_/_h5n1/a/ck/thailand/73/2004_CLADE1_cluster1.2.1.1.1.3.2.1*'
			'a_/_h5n1/a/kalji_pheasant/bangkok/thailand/cu-18/04_CLADE1_cluster1.2.1.1.1.3.2.1*'
			'a_/_h5n1/a/thailand/lfpn-2004/2004_CLADE1_cluster1.2.1.1.1.3.2.1*'
			'a_/_h5n1/a/openbill_stork/thailand/vsmu-6-bkk/2004_CLADE1_cluster1.2.1.1.1.3.2.1*'
			'a_/_h5n1/a/gs/thailand/79/2004_CLADE1_cluster1.2.1.1.1.3.2.1*'
			'a_/_h5n1/a/chicken/chachoengsao/thailand/cu-10/04_CLADE1_cluster1.2.1.1.1.3.2.1*'
			'a_/_h5n1/a/chicken/thailand/ch-2/2004_CLADE1_cluster1.2.1.1.1.3.2.1*'
			'a_/_h5n1/a/chicken/cambodia/7/2004_CLADE1_cluster1.2.1.1.1.3.2.1*'
			'a_/_h5n1/a/chicken/chonburi/thailand/cu-7/04_CLADE1_cluster1.2.1.1.1.3.2.1*'
			'a_/_h5n1/a/open-billed_stork/bangkok/lbd0111f/04_CLADE1_cluster1.2.1.1.1.3.2.1*'
			'a_/_h5n1/a/open-bill_stork/thailand/vsmu-9-bkk/2004_CLADE1_cluster1.2.1.1.1.3.2.1*'
			'a_/_h5n1/a/openbill_stork/thailand/vsmu-8-bkk/2004_CLADE1_cluster1.2.1.1.1.3.2.1*'
			'a_/_h5n1/a/open-billed_stork/bangkok/lbd0511f/04_CLADE1_cluster1.2.1.1.1.3.2.1*'
			'a_/_h5n1/a/viet_nam/1204/2004_CLADE1_cluster1.2.1.1.1.3.2.1*'
			'a_/_h5n1/a/environment/viet_nam/1203/2004_CLADE1_cluster1.2.1.1.1.3.2.1*'
			'a_/_h5n1/a/vietnam/ut3040ii/2004_CLADE1_cluster1.2.1.1.1.3.2.1*'
			'a_/_h5n1/a/viet_nam/1203/2004_CLADE1_cluster1.2.1.1.1.3.2.1*'
			'a_/_h5n1/a/vietnam/ut3040/2004_CLADE1_cluster1.2.1.1.1.3.2.1*'
			'a_/_h5n1/a/viet_nam/1203-cip045_rg002/2004_CLADE1_cluster1.2.1.1.1.3.2.1*'
			'a_/_h5n1/a/vietnam/ut3035/2003_CLADE1_cluster1.2.1.1.1.3.2.1*'
			'a_/_h5n1/a/vietnam/1196/2004_CLADE1_cluster1.2.1.1.1.3.2.1*'
			'a_/_h5n1/a/vietnam/ut3028ii/2003_CLADE1_cluster1.2.1.1.1.3.2.1*'
			'a_/_h5n1/a/vietnam/1194/2004_CLADE1_cluster1.2.1.1.1.3.2.1*'
			'a_/_h5n1/a/vietnam/ut3028/2003_CLADE1_cluster1.2.1.1.1.3.2.1*'
			'a_/_h5n1/a/china/mdck/2017_CLADE1_cluster1.2.1.1.1.3.2.1*'
			'a_/_h5n1/a/viet_nam/1194/2004_CLADE1_cluster1.2.1.1.1.3.2.1*'
			'a_/_h5n1/a/chicken/saraburi/thailand/cu-27/04_CLADE1_cluster1.2.1.1.1.3.2.1*'
			'a_/_h5n1/a/common_myna/thailand/vsmu-10-brm/2005_CLADE1_cluster1.2.1.1.1.3.2.1*'
			'a_/_h5n1/a/prachinburi/6231/2004_CLADE1_cluster1.2.1.1.1.3.2.1*'
			'a_/_h5n1/a/chicken/samutprakan/niah6604/2004_CLADE1_cluster1.2.1.1.1.3.2.1*'
			'a_/_h5n1/a/chicken/prachinburi/thailand/cu-104/04_CLADE1_cluster1.2.1.1.1.3.2.1*'
			'a_/_h5n1/a/chicken/suphanburi/niah7618/2004_CLADE1_cluster1.2.1.1.1.3.2.1*'
			'a_/_h5n1/a/duck/uthaithani/niah6-3-0008/2005_CLADE1_cluster1.2.1.1.1.3.2.1*'
			'a_/_h5n1/a/chicken/nakhon_sawan/niah01502/2004_CLADE1_cluster1.2.1.1.1.3.2.1*'
			'a_/_h5n1/a/thailand/nbl1/2006_CLADE1_cluster1.2.1.1.1.3.2.1*'
			'a_/_h5n1/a/open-bill_stork/thailand/vsmu-15-atg/2005_CLADE1_cluster1.2.1.1.1.3.2.1*'
			'a_/_h5n1/a/silver_pheasant/thailand/vsmu-1-cbi/2005_CLADE1_cluster1.2.1.1.1.3.2.1*'
			'a_/_h5n1/a/tree_sparrow/thailand/vsmu-16-rbr/2005_CLADE1_cluster1.2.1.1.1.3.2.1*'
			'a_/_h5n1/a/tree_sparrow/thailand/vsmu-12-kri/2005_CLADE1_cluster1.2.1.1.1.3.2.1*'
			'a_/_h5n1/a/pigeon/thailand/vsmu-13-kri/2005_CLADE1_cluster1.2.1.1.1.3.2.1*'
			'a_/_h5n1/a/open-bill_stork/thailand/vsmu-29-nsn/2005_CLADE1_cluster1.2.1.1.1.3.2.1*'
			'a_/_h5n1/a/great_barbet/thailand/vsmu-2-cbi/2005_CLADE1_cluster1.2.1.1.1.3.2.1*'
			'a_/_h5n1/a/open-billed_stork/thailand/vsmu-15-atg/2005_CLADE1_cluster1.2.1.1.1.3.2.1*'
			'a_/_h5n1/a/gray-crowed_crane/thailand/vsmu-4-cbi/2005_CLADE1_cluster1.2.1.1.1.3.2.1*'
			'a_/_h5n1/a/quail/malaysia/6309/2004_CLADE1_cluster1.2.1.1.1.3.2.1*'
			'a_/_h5n1/a/crow/bangkok/thailand/cu-25/04_CLADE1_cluster1.2.1.1.1.3.2.1*'
			'a_/_h5n1/a/chicken/loei/niah2373/2004_CLADE1_cluster1.2.1.1.1.3.2.1*'
			'a_/_h5n1/a/chicken/phitsanulok/niah6-3-0011/2005_CLADE1_cluster1.2.1.1.1.3.2.1*'
			'a_/_h5n1/a/chicken/nakhon_sawan/niah01503/2004_CLADE1_cluster1.2.1.1.1.3.2.1*'
			'a_/_h5n1/a/open-billed_stork/nakhonsawan/bbd1221j/05_CLADE1_cluster1.2.1.1.1.3.2.1*'
			'a_/_h5n1/a/open-billed_stork/nakhonsawan/bbd4211m/05_CLADE1_cluster1.2.1.1.1.3.2.1*'
			'a_/_h5n1/a/open-billed_stork/nakhonsawan/bbd1621j/05_CLADE1_cluster1.2.1.1.1.3.2.1*'
			'a_/_h5n1/a/open-billed_stork/nakhonsawan/bbd1421j/05_CLADE1_cluster1.2.1.1.1.3.2.1*'
			'a_/_h5n1/a/open-billed_stork/nakhonsawan/bbd1521j/2005_CLADE1_cluster1.2.1.1.1.3.2.1*'
			'a_/_h5n1/a/open-billed_stork/nakhonsawan/bbd1721j/05_CLADE1_cluster1.2.1.1.1.3.2.1*'
			'a_/_h5n1/a/open-billed_stork/nakhonsawan/bbd1821j/05_CLADE1_cluster1.2.1.1.1.3.2.1*'
			'a_/_h5n1/a/open-billed_stork/nakhonsawan/bbd2616f/2005_CLADE1_cluster1.2.1.1.1.3.2.1*'
			'a_/_h5n1/a/chicken/thailand/cu-354/2008_CLADE1_cluster1.2.1.1.1.3.2.1*'
			'a_/_h5n1/a/open-billed_stork/nakhonsawan/bbd3616m/05_CLADE1_cluster1.2.1.1.1.3.2.1*'
			'a_/_h5n1/a/open-billed_stork/nakhonsawan/bba0627may/05_CLADE1_cluster1.2.1.1.1.3.2.1*'
			'a_/_h5n1/a/open-billed_stork/nakhonsawan/bbd2316f/05_CLADE1_cluster1.2.1.1.1.3.2.1*'
			'a_/_h5n1/a/open-billed_stork/nakhonsawan/bba2611m/05_CLADE1_cluster1.2.1.1.1.3.2.1*'
			'a_/_h5n1/a/open-billed_stork/nakhonsawan/bbd2416f/05_CLADE1_cluster1.2.1.1.1.3.2.1*'
			'a_/_h5n1/a/open-billed_stork/nakhonsawan/bbd3209m/05_CLADE1_cluster1.2.1.1.1.3.2.1*'
			'a_/_h5n1/a/open-billed_stork/nakhonsawan/bbd3009m/05_CLADE1_cluster1.2.1.1.1.3.2.1*'
			'a_/_h5n1/a/open-billed_stork/nakhonsawan/bbd4011m/05_CLADE1_cluster1.2.1.1.1.3.2.1*'
			'a_/_h5n1/a/open-billed_stork/nakhonsawan/bbd4411m/05_CLADE1_cluster1.2.1.1.1.3.2.1*'
			'a_/_h5n1/a/open-billed_stork/nakhonsawan/bbd3509m/05_CLADE1_cluster1.2.1.1.1.3.2.1*'
			'a_/_h5n1/a/open-billed_stork/nakhonsawan/bba2911m/05_CLADE1_cluster1.2.1.1.1.3.2.1*'
			'a_/_h5n1/a/open-billed_stork/nakhonsawan/bbd3309m/05_CLADE1_cluster1.2.1.1.1.3.2.1*'
			'a_/_h5n1/a/open-billed_stork/nakhonsawan/bbd3516m/05_CLADE1_cluster1.2.1.1.1.3.2.1*'
			'a_/_h5n1/a/open-billed_stork/nakhonsawan/bba2811m/05_CLADE1_cluster1.2.1.1.1.3.2.1*'
			'a_/_h5n1/a/open-billed_stork/nakhonsawan/bba3011m/2005_CLADE1_cluster1.2.1.1.1.3.2.1*'
			'a_/_h5n1/a/open-billed_stork/suphanburi/tsd0912f/2004_CLADE1_cluster1.2.1.1.1.3.2.1*'
			'a_/_h5n1/a/openbill_stork/thailand/vsmu-5-nsn/2004_CLADE1_cluster1.2.1.1.1.3.2.1*'
			'a_/_h5n1/a/pigeon/thailand/uttaradit-01/2004_CLADE1_cluster1.2.1.1.1.3.2.1*'
			'a_/_h5n1/a/sparrow/thailand/phitsanulok-01/2004_CLADE1_cluster1.2.1.1.1.3.2.1*'
			'a_/_h5n1/a/openbill_stork/thailand/vsmu-12-bkk/2003_CLADE1_cluster1.2.1.1.1.3.2.1*'
			'a_/_h5n1/a/open-bill_stork/thailand/vsmu-20-aya/2004_CLADE1_cluster1.2.1.1.1.3.2.1*'
			'a_/_h5n1/a/open-billed_stork/nakhonsawan/bbd0104f/2004_CLADE1_cluster1.2.1.1.1.3.2.1*'
			'a_/_h5n1/a/open-bill_stork/thailand/vsmu-2-nsn/2004_CLADE1_cluster1.2.1.1.1.3.2.1*'
			'a_/_h5n1/a/chicken/nakornsawan/niah6-3-0009/2005_CLADE1_cluster1.2.1.1.1.3.2.1*'
			'a_/_h5n1/a/chicken/angthong/niah8334/2004_CLADE1_cluster1.2.1.1.1.3.2.1*'
			'a_/_h5n1/a/crested_eagle/belgium/01/2004_CLADE1_cluster1.2.1.1.1.3.2.1*'
			'a_/_h5n1/a/duck/angthong/niah8246/2004_CLADE1_cluster1.2.1.1.1.3.2.1.1*'
			'a_/_h5n1/a/quail/nakhon_pathom/niah7562/2005_CLADE1_cluster1.2.1.1.1.3.2.1.1*'
			'a_/_h5n1/a/chicken/suphanburi/niah7540/2004_CLADE1_cluster1.2.1.1.1.3.2.1.1*'
			'a_/_h5n1/a/chicken/kalasin/niah3776/2005_CLADE1_cluster1.2.1.1.1.3.2.1.1*'
			'a_/_h5n1/a/chicken/ratchaburi/thailand/cu-68/04_CLADE1_cluster1.2.1.1.1.3.2.1.1*'
			'a_/_h5n1/a/chicken/suphanburi/niah108192/2005_CLADE1_cluster1.2.1.1.1.3.2.1.1*'
			'a_/_h5n1/a/chicken/thailand/pc-170/2006_CLADE1_cluster1.2.1.1.1.3.2.1.1*'
			'a_/_h5n1/a/thailand/nk165/2005_CLADE1_cluster1.2.1.1.1.3.2.1.1*'
			'a_/_h5n1/a/thailand/676/2005_CLADE1_cluster1.2.1.1.1.3.2.1.1*'
			'a_/_h5n1/a/chicken/thailand/kanchanaburi/ck-160/2005_CLADE1_cluster1.2.1.1.1.3.2.1.1*'
			'a_/_h5n1/a/thailand/wrair1720h/2004_CLADE1_cluster1.2.1.1.1.3.2.1.1*'
			'a_/_h5n1/a/chicken/thailand/nontaburi/ck-162/2005_CLADE1_cluster1.2.1.1.1.3.2.1.1*'
			'a_/_h5n1/a/thailand/rpnpha/2005_CLADE1_cluster1.2.1.1.1.3.2.1.1*'
			'a_/_h5n1/a/pigeon/thailand/vsmu-25-bkk/2005_CLADE1_cluster1.2.1.1.1.3.2.1.1*'
			'a_/_h5n1/a/quail/thailand/nakhon_pathom/qa-161/2005_CLADE1_cluster1.2.1.1.1.3.2.1.1*'
			'a_/_h5n1/a/tree_sparrow/thailand/vsmu-14-kri/2005_CLADE1_cluster1.2.1.1.1.3.2.1.1*'
			'a_/_h5n1/a/duck/thailand/cu-328/07_CLADE1_cluster1.2.1.1.1.3.2.1.1*'
			'a_/_h5n1/a/duck/thailand/cu-329/07_CLADE1_cluster1.2.1.1.1.3.2.1.1*'
			'a_/_h5n1/a/chicken/angthong/niah101204/2007_CLADE1_cluster1.2.1.1.1.3.2.1.1*'
			'a_/_h5n1/a/duck/kamphaengphet/niah6-2-0043/2004_CLADE1_cluster1.2.1.1.1.3.2.1*'
			'a_/_h5n1/a/chicken/kamphaengphet/niah6-3-0011/2005_CLADE1_cluster1.2.1.1.1.3.2.1*'
			'a_/_h5n1/a/chicken/thailand/kamphaengphet/niah6-3-_0006/2005_CLADE1_cluster1.2.1.1.1.3.2.1*'
			'a_/_h5n1/a/chicken/thailand/kamphaengphet/niah6-3-_0010/2005_CLADE1_cluster1.2.1.1.1.3.2.1.2*'
			'a_/_h5n1/a/chicken/thailand/kamphaengphet/niah6-3-_0008/2005_CLADE1_cluster1.2.1.1.1.3.2.1.2*'
			'a_/_h5n1/a/chicken/thailand/kamphaengphet/niah6-3-_0009/2005_CLADE1_cluster1.2.1.1.1.3.2.1.2*'
			'a_/_h5n1/a/watercock/thailand/cu-319/06_CLADE1_cluster1.2.1.1.1.3.2.1.2*'
			'a_/_h5n1/a/quail/thailand/cu-320/06_CLADE1_cluster1.2.1.1.1.3.2.1.2*'
			'a_/_h5n1/a/duck/thailand/ts04/2006_CLADE1_cluster1.2.1.1.1.3.2.1.2*'
			'a_/_h5n1/a/chicken/phichit/niah606988/2006_CLADE1_cluster1.2.1.1.1.3.2.1.2*'
			'a_/_h5n1/a/chicken/phichit/niah1/2006_CLADE1_cluster1.2.1.1.1.3.2.1.2*'
			'a_/_h5n1/a/chicken/thailand/ts03/2006_CLADE1_cluster1.2.1.1.1.3.2.1.2*'
			'a_/_h5n1/a/chicken/thailand/pc-168/2006_CLADE1_cluster1.2.1.1.1.3.2.1.2*'
			'a_/_h5n1/a/chicken/thailand/cu-321/06_CLADE1_cluster1.2.1.1.1.3.2.1.2*'
			'a_/_h5n1/a/watercock/thailand/cu-334/06_CLADE1_cluster1.2.1.1.1.3.2.1.2*'
			'a_/_h5n1/a/quail/thailand/cu-333/06_CLADE1_cluster1.2.1.1.1.3.2.1.2*'
			'a_/_h5n1/a/quail/thailand/cu-331/06_CLADE1_cluster1.2.1.1.1.3.2.1.2*'
			'a_/_h5n1/a/quail/thailand/cu-330/06_CLADE1_cluster1.2.1.1.1.3.2.1.2*'
			'a_/_h5n1/a/quail/thailand/cu-332/06_CLADE1_cluster1.2.1.1.1.3.2.1.2*'
			'a_/_h5n1/a/chicken/thailand/icrc-195/2007_CLADE1_cluster1.2.1.1.1.3.2.1.2*'
			'a_/_h5n1/a/chicken/phichit/niah600674/2008_CLADE1_cluster1.2.1.1.1.3.2.1.2*'
			'a_/_h5n1/a/chicken/sukhothai/niah114843/2008_CLADE1_cluster1.2.1.1.1.3.2.1.2*'
			'a_/_h5n1/a/chicken/thailand/icrc-618/2008_CLADE1_cluster1.2.1.1.1.3.2.1.2*'
			'a_/_h5n1/a/duck/thailand/icrc-v629/2008_CLADE1_cluster1.2.1.1.1.3.2.1.2*'
			'a_/_h5n1/a/chicken/thailand/icrc-v586/2008_CLADE1_cluster1.2.1.1.1.3.2.1.2*'
			'a_/_h5n1/a/pigeon/thailand/ts01/2007_CLADE1_cluster1.2.1.1.1.3.2.1.2*'
			'a_/_h5n1/a/chicken/thailand/pc-340/2008_CLADE1_cluster1.2.1.1.1.3.2.1.2*'
			'a_/_h5n1/a/chicken/thailand/ns-341/2008_CLADE1_cluster1.2.1.1.1.3.2.1.2*'
			'a_/_h5n1/a/chicken/thailand/ns-342/2008_CLADE1_cluster1.2.1.1.1.3.2.1.2*'
			'a_/_h5n1/a/chicken/uthaithani/niah115067/2008_CLADE1_cluster1.2.1.1.1.3.2.1.2*'
			'a_/_h5n1/a/environment/thailand/icrc-6670/2010_CLADE1_cluster1.2.1.1.1.3.2.1.2*'
			'a_/_h5n1/a/chicken/nakhonsawan/niah6006587/2008_CLADE1_cluster1.2.1.1.1.3.2.1.2*'
			'a_/_h5n1/a/chicken/thailand/ns-339/2008_CLADE1_cluster1.2.1.1.1.3.2.1.2*'
			'a_/_h5n1/a/chicken/prachinburi/thailand/cu-8/04_CLADE1_cluster1.2.1.1.1.3.2.1*'
			'a_/_h5n1/a/duck/saraburi/thailand/cu-74/04_CLADE1_cluster1.2.1.1.1.3.2.1*'
			'a_/_h5n1/a/pigeon/thailand/vsmu-11-kri/2005_CLADE1_cluster1.2.1.1.1.3.2.1*'
			'a_/_h5n1/a/chicken/vietnam/32/2004_CLADE1_cluster1.2.1.1.1.3.2.1*'
			'a_/_h5n1/a/vietnam/ut30259/2004_CLADE1_cluster1.2.1.1.1.3.2.1*'
			'a_/_h5n1/a/duck/vietnam/n-xx/2004_CLADE1_cluster1.2.1.1.1.3.2.1*'
			'a_/_h5n1/a/duck/vietnam/220/2004_CLADE1_cluster1.2.1.1.1.3.2.1*'
			'a_/_h5n1/a/duck/vietnam/219/2004_CLADE1_cluster1.2.1.1.1.3.2.1*'
			'a_/_h5n1/a/chicken/viet_nam/ncvd12/2005_CLADE1_cluster1.2.1.1.1.3.2.1*'
			'a_/_h5n1/a/chicken/viet_nam/9/2005_CLADE1_cluster1.2.1.1.1.3.2.1*'
			'a_/_h5n1/a/chicken/viet_nam/8/2005_CLADE1_cluster1.2.1.1.1.3.2.1*'
			'a_/_h5n1/a/duck/viet_nam/ncvd08/2005_CLADE1_cluster1.2.1.1.1.3.2.1*'
			'a_/_h5n1/a/chicken/viet_nam/6/2005_CLADE1_cluster1.2.1.1.1.3.2.1*'
			'a_/_h5n1/a/chicken/vietnam/p41/05_CLADE1_cluster1.2.1.1.1.3.2.1*'
			'a_/_h5n1/a/chicken/viet_nam/2/2005_CLADE1_cluster1.2.1.1.1.3.2.1*'
			'a_/_h5n1/a/chicken/vietnam/p22/05_CLADE1_cluster1.2.1.1.1.3.2.1*'
			'a_/_h5n1/a/duck/vietnam/272/2005_CLADE1_cluster1.2.1.1.1.3.2.1*'
			'a_/_h5n1/a/chicken/viet_nam/ncvd10/2005_CLADE1_cluster1.2.1.1.1.3.2.1*'
			'a_/_h5n1/a/duck/vietnam/ncvd06/2005_CLADE1_cluster1.2.1.1.1.3.2.1*'
			'a_/_h5n1/a/duck/viet_nam/ncvdcdc9/2005_CLADE1_cluster1.2.1.1.1.3.2.1*'
			'a_/_h5n1/a/duck/viet_nam/18/2005_CLADE1_cluster1.2.1.1.1.3.2.1*'
			'a_/_h5n1/a/duck/vietnam/5003/2005_CLADE1_cluster1.2.1.1.1.3.2.1*'
			'a_/_h5n1/a/chicken/vietnam/p78/05_CLADE1_cluster1.2.1.1.1.3.2.1*'
			'a_/_h5n1/a/chicken/viet_nam/ncvd09/2005_CLADE1_cluster1.2.1.1.1.3.2.1*'
			'a_/_h5n1/a/duck/vietnam/ncvd05/2005_CLADE1_cluster1.2.1.1.1.3.2.1*'
			'a_/_h5n1/a/duck/vietnam/942b/2004_CLADE1_cluster1.2.1.1.1.3.2.1*'
			'a_/_h5n1/a/duck/viet_nam/ncvd04/2005_CLADE1_cluster1.2.1.1.1.3.2.1*'
			'a_/_h5n1/a/duck/viet_nam/1/2005_CLADE1_cluster1.2.1.1.1.3.2.1*'
			'a_/_h5n1/a/mallard/vietnam/352/2005_CLADE1_cluster1.2.1.1.1.3.2.1*'
			'a_/_h5n1/a/mallard/vietnam/347/2005_CLADE1_cluster1.2.1.1.1.3.2.1*'
			'a_/_h5n1/a/chicken/vietnam/348/2005_CLADE1_cluster1.2.1.1.1.3.2.1*'
			'a_/_h5n1/a/chicken/viet_nam/11/2005_CLADE1_cluster1.2.1.1.1.3.2.1*'
			'a_/_h5n1/a/duck/viet_nam/tg24-01/2005_CLADE1_cluster1.2.1.1.1.3.2.1*'
			'a_/_h5n1/a/duck/vietnam/tg24-o1/05_CLADE1_cluster1.2.1.1.1.3.2.1*'
			'a_/_h5n1/a/duck/viet_nam/ncvdcdc14/2005_CLADE1_cluster1.2.1.1.1.3.2.1*'
			'a_/_h5n1/a/duck/vietnam/5082/2005_CLADE1_cluster1.2.1.1.1.3.2.1*'
			'a_/_h5n1/a/duck/viet_nam/ncvd05/2005_CLADE1_cluster1.2.1.1.1.3.2.1*'
			'a_/_h5n1/a/duck/vietnam/tg24/05_CLADE1_cluster1.2.1.1.1.3.2.1*'
			'a_/_h5n1/a/duck/vietnam/5004/2005_CLADE1_cluster1.2.1.1.1.3.2.1*'
			'a_/_h5n1/a/duck/vietnam/n-tb/2005_CLADE1_cluster1.2.1.1.1.3.2.1*'
			'a_/_h5n1/a/duck/vietnam/317/2005_CLADE1_cluster1.2.1.1.1.3.2.1*'
			'a_/_h5n1/a/hanoi/30408/2005_CLADE1_cluster1.2.1.1.1.3.2.1*'
			'a_/_h5n1/a/viet_nam/hn30408/2005_CLADE1_cluster1.2.1.1.1.3.2.1*'
			'a_/_h5n1/a/vietnam/ut30408iii/2005_CLADE1_cluster1.2.1.1.1.3.2.1*'
			'a_/_h5n1/a/duck/viet_nam/20/2005_CLADE1_cluster1.2.1.1.1.3.2.1*'
			'a_/_h5n1/a/duck/viet_nam/ncvd07/2005_CLADE1_cluster1.2.1.1.1.3.2.1*'
			'a_/_h5n1/a/duck/vietnam/7a/2004_CLADE1_cluster1.2.1.1.1.3.2.1*'
			'a_/_h5n1/a/duck/viet_nam/19/2005_CLADE1_cluster1.2.1.1.1.3.2.1*'
			'a_/_h5n1/a/duck/vietnam/ncvd01/2005_CLADE1_cluster1.2.1.1.1.3.2.1*'
			'a_/_h5n1/a/chicken/vietnam/ty9/2005_CLADE1_cluster1.2.1.1.1.3.2.1*'
			'a_/_h5n1/a/duck/vietnam/942a/2004_CLADE1_cluster1.2.1.1.1.3.2.1*'
			'a_/_h5n1/a/duck/viet_nam/ncvd06/2005_CLADE1_cluster1.2.1.1.1.3.2.1*'
			'a_/_h5n1/a/duck/vietnam/5001/2005_CLADE1_cluster1.2.1.1.1.3.2.1*'
			'a_/_h5n1/a/muscovy_duck/viet_nam/ncvd02/2005_CLADE1_cluster1.2.1.1.1.3.2.1*'
			'a_/_h5n1/a/duck/viet_nam/ncvd01/2005_CLADE1_cluster1.2.1.1.1.3.2.1*'
			'a_/_h5n1/a/rollers/bangkok/thailand/cu-26/04_CLADE1_cluster1.2.1.1.1.3.2.1*'
			'a_/_h5n1/a/duck/vietnam/mb2/2007_CLADE1_cluster1.2.1.1.1.3.2.1*'
			'a_/_h5n1/a/chicken/malaysia/5858/2004_CLADE1_cluster1.2.1.1.1.3.2.1*'
			'a_/_h5n1/a/chicken/narathiwat/niah1703/2004_CLADE1_cluster1.2.1.1.1.3.2.1*'
			'a_/_h5n1/a/chicken/malaysia/5744/2004_CLADE1_cluster1.2.1.1.1.3.2.1*'
			'a_/_h5n1/a/mallard/vietnam/21/2003_CLADE1_cluster1.2.1.1.1.3.2.1*'
			'a_/_h5n1/a/vietnam/ut3030/2003_CLADE1_cluster1.2.1.1.1.3.2.1*'
			'a_/_h5n1/a/chicken/vietnam/30/2003_CLADE1_cluster1.2.1.1.1.3.2.1*'
			'a_/_h5n1/a/duck/vietnam/17/2003_CLADE1_cluster1.2.1.1.1.3.2.1*'
			'a_/_h5n1/a/chicken/viet_nam/1/2004_CLADE1_cluster1.2.1.1.1.3.2.1*'
			'a_/_h5n1/a/chicken/vietnam/dt171/2004_CLADE1_cluster1.2.1.1.1.3.2.1*'
			'a_/_h5n1/a/chicken/viet_nam/dt-171/2004_CLADE1_cluster1.2.1.1.1.3.2.1*'
			'a_/_h5n1/a/chicken/vietnam/18/2004_CLADE1_cluster1.2.1.1.1.3.2.1*'
			'a_/_h5n1/a/ck/viet_nam/39/2004_CLADE1_cluster1.2.1.1.1.3.2.1*'
			'a_/_h5n1/a/chicken/vietnam/134/2004_CLADE1_cluster1.2.1.1.1.3.2.1*'
			'a_/_h5n1/a/vietnam/cl01/2004_CLADE1_cluster1.2.1.1.1.3.2.1*'
			'a_/_h5n1/a/vietnam/cl36/2004_CLADE1_cluster1.2.1.1.1.3.2.1*'
			'a_/_h5n1/a/ck/viet_nam/38/2004_CLADE1_cluster1.2.1.1.1.3.2.1*'
			'a_/_h5n1/a/vietnam/cl26/2004_CLADE1_cluster1.2.1.1.1.3.2.1*'
			'a_/_h5n1/a/chicken/vietnam/132/2004_CLADE1_cluster1.2.1.1.1.3.2.1*'
			'a_/_h5n1/a/duck/vietnam/148/2004_CLADE1_cluster1.2.1.1.1.3.2.1*'
			'a_/_h5n1/a/chicken/vietnam/52/2004_CLADE1_cluster1.2.1.1.1.3.2.1*'
			'a_/_h5n1/a/chicken/vietnam/53/2004_CLADE1_cluster1.2.1.1.1.3.2.1*'
			'a_/_h5n1/a/quail/vietnam/177/2004_CLADE1_cluster1.2.1.1.1.3.2.1*'
			'a_/_h5n1/a/vietnam/cl105/2005_CLADE1_cluster1.2.1.1.1.3.2.1*'
			'a_/_h5n1/a/chicken/viet_nam/tg-023/2004_CLADE1_cluster1.2.1.1.1.3.2.1*'
			'a_/_h5n1/a/chicken/vietnam/830/2004_CLADE1_cluster1.2.1.1.1.3.2.1*'
			'a_/_h5n1/a/ck/viet_nam/37/2004_CLADE1_cluster1.2.1.1.1.3.2.1*'
			'a_/_h5n1/a/viet_nam/jp178/2004_CLADE1_cluster1.2.1.1.1.3.2.1*'
			'a_/_h5n1/a/cambodia/jp52a/2005_CLADE1_cluster1.2.1.1.1.3.2.1*'
			'a_/_h5n1/a/mallard_duck/vietnam/133/2004_CLADE1_cluster1.2.1.1.1.3.2.1*'
			'a_/_h5n1/a/chicken/vietnam/133/2004_CLADE1_cluster1.2.1.1.1.3.2.1*'
			'a_/_h5n1/a/chicken/vietnam/147/2004_CLADE1_cluster1.2.1.1.1.3.2.1*'
			'a_/_h5n1/a/cambodia/p0322095/2005_CLADE1_cluster1.2.1.1.1.3.2.1*'
			'a_/_h5n1/a/goose/vietnam/264/2004_CLADE1_cluster1.2.1.1.1.3.2.1*'
			'a_/_h5n1/a/chicken/cambodia/022lc2b/2005_CLADE1_cluster1.2.1.1.1.3.2.1*'
			'a_/_h5n1/a/chicken/cambodia/022lc3b/2005_CLADE1_cluster1.2.1.1.1.3.2.1*'
			'a_/_h5n1/a/goose/cambodia/022b/2005_CLADE1_cluster1.2.1.1.1.3.2.1*'
			'a_/_h5n1/a/chicken/vietnam/149/2004_CLADE1_cluster1.2.1.1.1.3.2.1*'
			'a_/_h5n1/a/chicken/vietnam/135/2004_CLADE1_cluster1.2.1.1.1.3.2.1*'
			'a_/_h5n1/a/quail/vietnam/36/04_CLADE1_cluster1.2.1.1.1.3.2.1*'
			'a_/_h5n1/a/quail/viet_nam/tg-007b/2004_CLADE1_cluster1.2.1.1.1.3.2.1*'
			'a_/_h5n1/a/chicken/vietnam/15/2004_CLADE1_cluster1.2.1.1.1.3.2.1*'
			'a_/_h5n1/a/ck/viet_nam/36/2004_CLADE1_cluster1.2.1.1.1.3.2.1*'
			'a_/_h5n1/a/chicken/vietnam/ncvd12/2005_CLADE1_cluster1.2.1.1.1.3.2.1*'
			'a_/_h5n1/a/viet_nam/jp4207/2005_CLADE1_cluster1.2.1.1.1.3.2.1*'
			'a_/_h5n1/a/chicken/vietnam/260/2004_CLADE1_cluster1.2.1.1.1.3.2.1*'
			'a_/_h5n1/a/chicken/vietnam/921/2004_CLADE1_cluster1.2.1.1.1.3.2.1*'
			'a_/_h5n1/a/chicken/vietnam/890/2004_CLADE1_cluster1.2.1.1.1.3.2.1*'
			'a_/_h5n1/a/chicken/vietnam/925/2004_CLADE1_cluster1.2.1.1.1.3.2.1*'
			'a_/_h5n1/a/duck/vietnam/376/2005_CLADE1_cluster1.2.1.1.1.3.2.1*'
			'a_/_h5n1/a/ck/viet_nam/35/2004_CLADE1_cluster1.2.1.1.1.3.2.1*'
			'a_/_h5n1/a/chicken/vietnam/10/2004_CLADE1_cluster1.2.1.1.1.3.2.1*'
			'a_/_h5n1/a/duck/viet_nam/tg-007a/2004_CLADE1_cluster1.2.1.1.1.3.2.1*'
			'a_/_h5n1/a/chicken/viet_nam/tn-025/2004_CLADE1_cluster1.2.1.1.1.3.2.1*'
			'a_/_h5n1/a/vietnam/cl20/2004_CLADE1_cluster1.2.1.1.1.3.2.1*'
			'a_/_h5n1/a/chicken/vietnam/159/2004_CLADE1_cluster1.2.1.1.1.3.2.1*'
			'a_/_h5n1/a/duck/vietnam/283/2005_CLADE1_cluster1.2.1.1.1.3.2.1*'
			'a_/_h5n1/a/chicken/vietnam/23/2004_CLADE1_cluster1.2.1.1.1.3.2.1*'
			'a_/_h5n1/a/chicken/viet_nam/33/2004_CLADE1_cluster1.2.1.1.1.3.2.1*'
			'a_/_h5n1/a/chicken/vietnam/24/2004_CLADE1_cluster1.2.1.1.1.3.2.1*'
			'a_/_h5n1/a/vietnam/cl119/2005_CLADE1_cluster1.2.1.1.1.3.2.1*'
			'a_/_h5n1/a/viet_nam/jphn30321/2005_CLADE1_cluster1.2.1.1.1.3.2.1*'
			'a_/_h5n1/a/chicken/viet_nam/ld-080/2004_CLADE1_cluster1.2.1.1.1.3.2.1*'
			'a_/_h5n1/a/environment/viet_nam/ncvdcdc59/2005_CLADE1_cluster1.2.1.1.1.3.2.1*'
			'a_/_h5n1/a/vietnam/cl115/2005_CLADE1_cluster1.2.1.1.1.3.2.1*'
			'a_/_h5n1/a/chicken/vietnam/ncvd11/2005_CLADE1_cluster1.2.1.1.1.3.2.1*'
			'a_/_h5n1/a/vietnam/cl2009/2005_CLADE1_cluster1.2.1.1.1.3.2.1*'
			'a_/_h5n1/a/chicken/cambodia/013lc2b/2005_CLADE1_cluster1.2.1.1.1.3.2.1*'
			'a_/_h5n1/a/chicken/vietnam/933/2004_CLADE1_cluster1.2.1.1.1.3.2.1.3*'
			'a_/_h5n1/a/chicken/vietnam/ncvd09/2005_CLADE1_cluster1.2.1.1.1.3.2.1.3*'
			'a_/_h5n1/a/duck/vietnam/258/2004_CLADE1_cluster1.2.1.1.1.3.2.1.3*'
			'a_/_h5n1/a/duck/cambodia/d14al/2006_CLADE1_cluster1.2.1.1.1.3.2.1.3*'
			'a_/_h5n1/a/duck/vietnam/soc_trang_680g/2005_CLADE1_cluster1.2.1.1.1.3.2.1.3*'
			'a_/_h5n1/a/duck/vietnam/dong_thap_680a/2005_CLADE1_cluster1.2.1.1.1.3.2.1.3*'
			'a_/_h5n1/a/duck/cambodia/d1kp/2006_CLADE1_cluster1.2.1.1.1.3.2.1.3*'
			'a_/_h5n1/a/duck/cambodia/d3kp/2006_CLADE1_cluster1.2.1.1.1.3.2.1.3*'
			'a_/_h5n1/a/duck/cambodia/d2kp/2006_CLADE1_cluster1.2.1.1.1.3.2.1.3*'
			'a_/_h5n1/a/duck/cambodia/d2kc/2006_CLADE1_cluster1.2.1.1.1.3.2.1.3*'
			'a_/_h5n1/a/cambodia/q0321176/2006_CLADE1_cluster1.2.1.1.1.3.2.1.3*'
			'a_/_h5n1/a/duck/vietnam/177/2005_CLADE1_cluster1.2.1.1.1.3.2.1.3.1*'
			'a_/_h5n1/a/duck/vietnam/543/2005_CLADE1_cluster1.2.1.1.1.3.2.1.3.1*'
			'a_/_h5n1/a/viet_nam/jp14/2005_CLADE1_cluster1.2.1.1.1.3.2.1.3.1*'
			'a_/_h5n1/a/duck/vietnam/s654/2005_CLADE1_cluster1.2.1.1.1.3.2.1.3.1*'
			'a_/_h5n1/a/duck/vietnam/557/2005_CLADE1_cluster1.2.1.1.1.3.2.1.3.1*'
			'a_/_h5n1/a/chicken/cambodia/013lc1b/2005_CLADE1_cluster1.2.1.1.1.3.2.1.3.1*'
			'a_/_h5n1/a/duck/vietnam/s640/2005_CLADE1_cluster1.2.1.1.1.3.2.1.3.1*'
			'a_/_h5n1/a/wild_bird/vietnam/434/2005_CLADE1_cluster1.2.1.1.1.3.2.1.3.1*'
			'a_/_h5n1/a/chicken/vietnam/398/2005_CLADE1_cluster1.2.1.1.1.3.2.1.3.1*'
			'a_/_h5n1/a/duck/vietnam/286/2005_CLADE1_cluster1.2.1.1.1.3.2.1.3.1*'
			'a_/_h5n1/a/quail/vietnam/282/2005_CLADE1_cluster1.2.1.1.1.3.2.1.3.1*'
			'a_/_h5n1/a/cambodia/408008/2005_CLADE1_cluster1.2.1.1.1.3.2.1.3.1*'
			'a_/_h5n1/a/duck/vietnam/hau_giang680e/2005_CLADE1_cluster1.2.1.1.1.3.2.1.3.1*'
			'a_/_h5n1/a/duck/vietnam/hau_giang680f/2005_CLADE1_cluster1.2.1.1.1.3.2.1.3.1*'
			'a_/_h5n1/a/duck/viet_nam/367/2005_CLADE1_cluster1.2.1.1.1.3.2.1.3.1*'
			'a_/_h5n1/a/quail/vietnam/7b/2004_CLADE1_cluster1.2.1.1.1.3.2.1.3.1*'
			'a_/_h5n1/a/muscovy_duck/vietnam/ncvd02/2005_CLADE1_cluster1.2.1.1.1.3.2.1.3.1*'
			'a_/_h5n1/a/chicken/cambodia/047lc3/2005_CLADE1_cluster1.2.1.1.1.3.2.1.3.1*'
			'a_/_h5n1/a/chicken/cambodia/047lc3b/2005_CLADE1_cluster1.2.1.1.1.3.2.1.3.1*'
			'a_/_h5n1/a/chicken/cambodia/047lc4/2005_CLADE1_cluster1.2.1.1.1.3.2.1.3.1*'
			'a_/_h5n1/a/duck/cambodia/d1kc/2006_CLADE1_cluster1.2.1.1.1.3.2.1.3.1*'
			'a_/_h5n1/a/chicken/vietnam/binh_duong477/2005_CLADE1_cluster1.2.1.1.1.3.2.1.3.1*'
			'a_/_h5n1/a/duck/vietnam/dong_thap_680h/2005_CLADE1_cluster1.2.1.1.1.3.2.1.3.1*'
			'a_/_h5n1/a/duck/vietnam/1469/2005_CLADE1_cluster1.2.1.1.1.3.2.1.3.1*'
			'a_/_h5n1/a/cambodia/q0405047/2006_CLADE1_cluster1.2.1.1.1.3.2.1.3.1*'
			'a_/_h5n1/a/duck/vietnam/soc_trang_680c/2005_CLADE1_cluster1.2.1.1.1.3.2.1.3.1*'
			'a_/_h5n1/a/duck/vietnam/1231/2005_CLADE1_cluster1.2.1.1.1.3.2.1.3.1*'
			'a_/_h5n1/a/chicken/vietnam/393/2005_CLADE1_cluster1.2.1.1.1.3.2.1.3.1*'
			'a_/_h5n1/a/duck/vietnam/1771/2005_CLADE1_cluster1.2.1.1.1.3.2.1.3.1*'
			'a_/_h5n1/a/chicken/vietnam/long_an_636/2005_CLADE1_cluster1.2.1.1.1.3.2.1.3.1*'
			'a_/_h5n1/a/duck/vietnam/dong_thap_680d/2005_CLADE1_cluster1.2.1.1.1.3.2.1.3.1*'
			'a_/_h5n1/a/duck/vietnam/1228/2005_CLADE1_cluster1.2.1.1.1.3.2.1.3.1*'
			'a_/_h5n1/a/duck/vietnam/ncvd-1/2007_CLADE1_cluster1.2.1.1.1.3.2.1.3.1*'
			'a_/_h5n1/a/duck/vietnam/ncvd-7/2007_CLADE1_cluster1.2.1.1.1.3.2.1.3.1*'
			'a_/_h5n1/a/duck/vietnam/1233/2005_CLADE1_1_cluster1.2.1.1.1.3.2.1.3.1*'
			'a_/_h5n1/a/duck/vietnam/an_giang_680b/2005_CLADE1_1_cluster1.2.1.1.1.3.2.1.3.1*'
			'a_/_h5n1/a/chicken/cambodia/lc3al/2007_CLADE1_1_cluster1.2.1.1.1.3.2.1.3.1.1*'
			'a_/_h5n1/a/chicken/cambodia/lc1al/2007_CLADE1_1_cluster1.2.1.1.1.3.2.1.3.1.1*'
			'a_/_h5n1/a/cambodia/r0405050/2007_CLADE1_1_cluster1.2.1.1.1.3.2.1.3.1.1*'
			'a_/_h5n1/a/duck/cambodia/d3kc167/2006_CLADE1_1_cluster1.2.1.1.1.3.2.1.3.1.1*'
			'a_/_h5n1/a/duck/cambodia/d5kc167/2006_CLADE1_1_cluster1.2.1.1.1.3.2.1.3.1.1*'
			'a_/_h5n1/a/duck/cambodia/d2kc167/2006_CLADE1_1_cluster1.2.1.1.1.3.2.1.3.1.1*'
			'a_/_h5n1/a/duck/cambodia/d1kc167/2006_CLADE1_1_cluster1.2.1.1.1.3.2.1.3.1.1*'
			'a_/_h5n1/a/duck/cambodia/d3pv/2006_CLADE1_1_cluster1.2.1.1.1.3.2.1.3.1.1*'
			'a_/_h5n1/a/duck/cambodia/d1pv/2006_CLADE1_1_cluster1.2.1.1.1.3.2.1.3.1.1*'
			'a_/_h5n1/a/duck/hau_giang/07-12/2007_CLADE1_1_cluster1.2.1.1.1.3.2.1.3.1.1*'
			'a_/_h5n1/a/chicken/cambodia/67f4/2008_CLADE1_1_cluster1.2.1.1.1.3.2.1.3.1.1*'
			'a_/_h5n1/a/chicken/cambodia/67f8/2008_CLADE1_1_cluster1.2.1.1.1.3.2.1.3.1.1*'
			'a_/_h5n1/a/muscovy_duck/vietnam/ncvd-29/2007_CLADE1_1_cluster1.2.1.1.1.3.2.1.3.1.1*'
			'a_/_h5n1/a/duck/vietnam/ncvd-30/2007_CLADE1_1_cluster1.2.1.1.1.3.2.1.3.1.1*'
			'a_/_h5n1/a/duck/vietnam/ncvd-19/2007_CLADE1_1_cluster1.2.1.1.1.3.2.1.3.1.1*'
			'a_/_h5n1/a/duck/vietnam_hau_giang/ncvd-12/2007_CLADE1_1_cluster1.2.1.1.1.3.2.1.3.1.1*'
			'a_/_h5n1/a/chicken/vietnam/29/2007_CLADE1_1_cluster1.2.1.1.1.3.2.1.3.1.1*'
			'a_/_h5n1/a/duck/vietnam/ncvd-18/2007_CLADE1_1_cluster1.2.1.1.1.3.2.1.3.1.1*'
			'a_/_h5n1/a/duck/vietnam/ncvd-12/2007_CLADE1_1_cluster1.2.1.1.1.3.2.1.3.1.1*'
			'a_/_h5n1/a/duck/vietnam/ncvd-17/2007_CLADE1_1_cluster1.2.1.1.1.3.2.1.3.1.1*'
			'a_/_h5n1/a/duck/vietnam/ncvd-2/2007_CLADE1_1_cluster1.2.1.1.1.3.2.1.3.1.1*'
			'a_/_h5n1/a/muscovy_duck/vietnam/ben_tre_342/2006_CLADE1_1_cluster1.2.1.1.1.3.2.1.3.1.1*'
			'a_/_h5n1/a/duck/vietnam/1/2007_CLADE1_1_cluster1.2.1.1.1.3.2.1.3.1.1*'
			'a_/_h5n1/a/duck/vietnam/tien_giang_409/2006_CLADE1_1_cluster1.2.1.1.1.3.2.1.3.1.1*'
			'a_/_h5n1/a/chicken/vietnam/15/2007_CLADE1_1_cluster1.2.1.1.1.3.2.1.3.1.1*'
			'a_/_h5n1/a/muscovy_duck/ca_mau/1181/2006_CLADE1_1_cluster1.2.1.1.1.3.2.1.3.1.1*'
			'a_/_h5n1/a/duck/vietnam/5/2007_CLADE1_1_cluster1.2.1.1.1.3.2.1.3.1.1*'
			'a_/_h5n1/a/duck/vietnam/8/2007_CLADE1_1_cluster1.2.1.1.1.3.2.1.3.1.1*'
			'a_/_h5n1/a/duck/vietnam/6/2007_CLADE1_1_cluster1.2.1.1.1.3.2.1.3.1.1*'
			'a_/_h5n1/a/duck/vietnam_bacliu/ncvd-10/2007_CLADE1_1_cluster1.2.1.1.1.3.2.1.3.1.1*'
			'a_/_h5n1/a/chicken/ca_mau/1180/2006_CLADE1_1_cluster1.2.1.1.1.3.2.1.3.1.1*'
			'a_/_h5n1/a/chicken/vietnam/ncvd-10/2007_CLADE1_1_cluster1.2.1.1.1.3.2.1.3.1.1*'
			'a_/_h5n1/a/chicken/bac_lieu/07-10/2007_CLADE1_1_cluster1.2.1.1.1.3.2.1.3.1.1*'
			'a_/_h5n1/a/duck/vietnam/ncvd-9/2007_CLADE1_1_cluster1.2.1.1.1.3.2.1.3.1.1*'
			'a_/_h5n1/a/duck/bac_lieu/07-09/2007_CLADE1_1_cluster1.2.1.1.1.3.2.1.3.1.1*'
			'a_/_h5n1/a/duck/vietnam/ncvd-8/2007_CLADE1_1_cluster1.2.1.1.1.3.2.1.3.1.1*'
			'a_/_h5n1/a/muscovy_duck/vietnam/4/2007_CLADE1_1_cluster1.2.1.1.1.3.2.1.3.1.1*'
			'a_/_h5n1/a/duck/vietnam/ncvd-25/2007_CLADE1_1_cluster1.2.1.1.1.3.2.1.3.1.1*'
			'a_/_h5n1/a/duck/soc_trang/07-25/2007_CLADE1_1_cluster1.2.1.1.1.3.2.1.3.1.1*'
			'a_/_h5n1/a/duck/vietnam/ncvd-16/2007_CLADE1_1_cluster1.2.1.1.1.3.2.1.3.1.1*'
			'a_/_h5n1/a/duck/vietnam/18/2007_CLADE1_1_cluster1.2.1.1.1.3.2.1.3.1.1*'
			'a_/_h5n1/a/duck/bac_lieu/07-06/2007_CLADE1_1_cluster1.2.1.1.1.3.2.1.3.1.1*'
			'a_/_h5n1/a/duck/vietnam/ncvd-6/2007_CLADE1_1_cluster1.2.1.1.1.3.2.1.3.1.1*'
			'a_/_h5n1/a/chicken/bac_lieu/1214/2007_CLADE1_1_cluster1.2.1.1.1.3.2.1.3.1.1*'
			'a_/_h5n1/a/muscovy_duck/vietnam/ncvd-5/2007_CLADE1_1_cluster1.2.1.1.1.3.2.1.3.1.1*'
			'a_/_h5n1/a/duck/vietnam/7/2007_CLADE1_1_cluster1.2.1.1.1.3.2.1.3.1.1*'
			'a_/_h5n1/a/duck/vietnam/ca_mau498a/2006_CLADE1_1_cluster1.2.1.1.1.3.2.1.3.1.1*'
			'a_/_h5n1/a/duck/vietnam/ca_mau498/2006_CLADE1_1_cluster1.2.1.1.1.3.2.1.3.1.1*'
			'a_/_h5n1/a/duck/vietnam/2/2007_CLADE1_1_cluster1.2.1.1.1.3.2.1.3.1.1*'
			'a_/_h5n1/a/chicken/vietnam/ncvd-3/2007_CLADE1_1_cluster1.2.1.1.1.3.2.1.3.1.1*'
			'a_/_h5n1/a/muscovy_duck/ca_mau/1185/2006_CLADE1_1_cluster1.2.1.1.1.3.2.1.3.1.1*'
			'a_/_h5n1/a/muscovy_duck/vietnam/ncvd-23/2007_CLADE1_1_cluster1.2.1.1.1.3.2.1.3.1.1*'
			'a_/_h5n1/a/muscovy_duck/ca_mau/07-04/2007_CLADE1_1_cluster1.2.1.1.1.3.2.1.3.1.1*'
			'a_/_h5n1/a/duck/bac_lieu/1213/2007_CLADE1_1_cluster1.2.1.1.1.3.2.1.3.1.1*'
			'a_/_h5n1/a/muscovy_duck/vietnam/ncvd-4/2007_CLADE1_1_cluster1.2.1.1.1.3.2.1.3.1.1*'
			'a_/_h5n1/a/duck/vietnam/34/2007_CLADE1_1_cluster1.2.1.1.1.3.2.1.3.1.1*'
			'a_/_h5n1/a/muscovy_duck/vietnam/33/2007_CLADE1_1_cluster1.2.1.1.1.3.2.1.3.1.1*'
			'a_/_h5n1/a/muscovy_duck/ca_mau/1159/2006_CLADE1_1_cluster1.2.1.1.1.3.2.1.3.1.1*'
			'a_/_h5n1/a/duck/vietnam/ncvd-13/2007_CLADE1_1_cluster1.2.1.1.1.3.2.1.3.1.1*'
			'a_/_h5n1/a/chicken/vietnam/ncvd-21/2007_CLADE1_1_cluster1.2.1.1.1.3.2.1.3.1.1.1*'
			'a_/_h5n1/a/muscovy_duck/vietnam/ncvd-11/2007_CLADE1_1_cluster1.2.1.1.1.3.2.1.3.1.1.1*'
			'a_/_h5n1/a/chicken/vietnam/ncvd-15/2007_CLADE1_1_cluster1.2.1.1.1.3.2.1.3.1.1.1*'
			'a_/_h5n1/a/chicken/vietnam/ncvd-24/2007_CLADE1_1_cluster1.2.1.1.1.3.2.1.3.1.1.1*'
			a_/_h5n1/a/chicken/vietnam/ncvd-385/2009_CLADE1_1-like
			a_/_h5n1/a/duck/vietnam/ncvd-126/2007_CLADE1_1-like
			a_/_h5n1/a/duck/vietnam/ncvd-001/2008_CLADE1_1-like
			'a_/_h5n1/a/duck/vietnam/ncvd-101/2008_CLADE1_1_1_cluster1.2.1.1.1.3.2.1.3.1.1.1.1*'
			'a_/_h5n1/a/chicken/vietnam/ncvd-117/2008_CLADE1_1_1_cluster1.2.1.1.1.3.2.1.3.1.1.1.1*'
			'a_/_h5n1/a/chicken/vietnam/kg8/2008_CLADE1_1_1_cluster1.2.1.1.1.3.2.1.3.1.1.1.1*'
			'a_/_h5n1/a/duck/vietnam/ncvd-367/2009_CLADE1_1_1_cluster1.2.1.1.1.3.2.1.3.1.1.1.1*'
			'a_/_h5n1/a/duck/vietnam/ncvd-360/2009_CLADE1_1_1_cluster1.2.1.1.1.3.2.1.3.1.1.1.1*'
			'a_/_h5n1/a/duck/vietnam/ncvd-011/2008_CLADE1_1_1_cluster1.2.1.1.1.3.2.1.3.1.1.1.1*'
			'a_/_h5n1/a/chicken/vietnam/ncvd-387/2009_CLADE1_1_1_cluster1.2.1.1.1.3.2.1.3.1.1.1.1*'
			'a_/_h5n1/a/chicken/vietnam/ncvd-424/2009_CLADE1_1_1_cluster1.2.1.1.1.3.2.1.3.1.1.1.1*'
			'a_/_h5n1/a/duck/vietnam/ncvd-118/2008_CLADE1_1_1_cluster1.2.1.1.1.3.2.1.3.1.1.1.1*'
			'a_/_h5n1/a/chicken/cambodia/67f1/2008_CLADE1_1_1_cluster1.2.1.1.1.3.2.1.3.1.1.1.1*'
			'a_/_h5n1/a/duck/vietnam/ncvd-103/2008_CLADE1_1_1_cluster1.2.1.1.1.3.2.1.3.1.1.1.1*'
			'a_/_h5n1/a/cambodia/s1211394/2008_CLADE1_1_1_cluster1.2.1.1.1.3.2.1.3.1.1.1.1*'
			'a_/_h5n1/a/ostrich/vietnam/ncvd-373/2009_CLADE1_1_1_cluster1.2.1.1.1.3.2.1.3.1.1.1.1*'
			'a_/_h5n1/a/duck/vietnam/ncvd-372/2009_CLADE1_1_1_cluster1.2.1.1.1.3.2.1.3.1.1.1.1*'
			'a_/_h5n1/a/duck/vietnam/ncvd-010/2008_CLADE1_1_1_cluster1.2.1.1.1.3.2.1.3.1.1.1.1.1*'
			'a_/_h5n1/a/duck/vietnam/ncvd-363/2009_CLADE1_1_1_cluster1.2.1.1.1.3.2.1.3.1.1.1.1.1*'
			'a_/_h5n1/a/chicken/vietnam/tv98/2008_CLADE1_1_1_cluster1.2.1.1.1.3.2.1.3.1.1.1.1.1*'
			'a_/_h5n1/a/chicken/cambodia/tlc2/2009_CLADE1_1_1_cluster1.2.1.1.1.3.2.1.3.1.1.1.1.1*'
			'a_/_h5n1/a/chicken/cambodia/tlc1/2009_CLADE1_1_1_cluster1.2.1.1.1.3.2.1.3.1.1.1.1.1*'
			'a_/_h5n1/a/chicken/vietnam/ncvd-428/2010_CLADE1_1_1_cluster1.2.1.1.1.3.2.1.3.1.1.1.1.1*'
			'a_/_h5n1/a/chicken/vietnam/kh/2010_CLADE1_1_1_cluster1.2.1.1.1.3.2.1.3.1.1.1.1.1*'
			'a_/_h5n1/a/chicken/vietnam/ncvd-427/2010_CLADE1_1_1_cluster1.2.1.1.1.3.2.1.3.1.1.1.1.1*'
			'a_/_h5n1/a/muscovy_duck/vietnam/ncvd-426/2009_CLADE1_1_1_cluster1.2.1.1.1.3.2.1.3.1.1.1.1.1*'
			'a_/_h5n1/a/duck/vietnam/ncvd-430/2010_CLADE1_1_1_cluster1.2.1.1.1.3.2.1.3.1.1.1.1.1*'
			'a_/_h5n1/a/chicken/vietnam/ncvd-429/2010_CLADE1_1_1_cluster1.2.1.1.1.3.2.1.3.1.1.1.1.1*'
			'a_/_h5n1/a/duck/vietnam/ncvd-827/2011_CLADE1_1_1_cluster1.2.1.1.1.3.2.1.3.1.1.1.1.1*'
			'a_/_h5n1/a/cambodia/v0401301/2011_CLADE1_1_1_cluster1.2.1.1.1.3.2.1.3.1.1.1.1.1*'
			'a_/_h5n1/a/chicken/vietnam/ncvd-881/2011_CLADE1_1_1_cluster1.2.1.1.1.3.2.1.3.1.1.1.1.1*'
			'a_/_h5n1/a/vietnam/cd12-76/2012_CLADE1_1_1_cluster1.2.1.1.1.3.2.1.3.1.1.1.1.1*'
			'a_/_h5n1/a/muscovy_duck/vietnam/oie-559/2011_CLADE1_1_1_cluster1.2.1.1.1.3.2.1.3.1.1.1.1.1*'
			'a_/_h5n1/a/chicken/vietnam/ncvd-776/2011_CLADE1_1_1_cluster1.2.1.1.1.3.2.1.3.1.1.1.1.1*'
			'a_/_h5n1/a/chicken/vietnam/ncvd-777/2011_CLADE1_1_1_cluster1.2.1.1.1.3.2.1.3.1.1.1.1.1*'
			'a_/_h5n1/a/chicken/vietnam/ncvd-879/2011_CLADE1_1_1_cluster1.2.1.1.1.3.2.1.3.1.1.1.1.1*'
			'a_/_h5n1/a/chicken/vietnam/ncvd-778/2011_CLADE1_1_1_cluster1.2.1.1.1.3.2.1.3.1.1.1.1.1*'
			'a_/_h5n1/a/duck/vietnam/ncvd-784/2010_CLADE1_1_1_cluster1.2.1.1.1.3.2.1.3.1.1.1.1.1*'
			'a_/_h5n1/a/chicken/vietnam/ncvd-880/2011_CLADE1_1_1_cluster1.2.1.1.1.3.2.1.3.1.1.1.1.1*'
			'a_/_h5n1/a/cambodia/v0606311/2011_CLADE1_1_1_cluster1.2.1.1.1.3.2.1.3.1.1.1.1.1*'
			'a_/_h5n1/a/duck/vietnam/oie-0062/2012_CLADE1_1_1_cluster1.2.1.1.1.3.2.1.3.1.1.1.1.1*'
			'a_/_h5n1/a/chicken/vietnam/ncvd-876/2011_CLADE1_1_1_cluster1.2.1.1.1.3.2.1.3.1.1.1.1.1*'
			'a_/_h5n1/a/duck/vietnam/ncvd-1280/2012_CLADE1_1_1_cluster1.2.1.1.1.3.2.1.3.1.1.1.1.1*'
			'a_/_h5n1/a/chicken/vietnam/ncvd-1224/2012_CLADE1_1_1_cluster1.2.1.1.1.3.2.1.3.1.1.1.1.1*'
			'a_/_h5n1/a/chicken/vietnam/ncvd-ka57/2012_CLADE1_1_1_cluster1.2.1.1.1.3.2.1.3.1.1.1.1.1*'
			'a_/_h5n1/a/chicken/vietnam/ncvd-1225/2012_CLADE1_1_1_cluster1.2.1.1.1.3.2.1.3.1.1.1.1.1*'
			'a_/_h5n1/a/chicken/vietnam/ncvd-882/2011_CLADE1_1_1_cluster1.2.1.1.1.3.2.1.3.1.1.1.1.1*'
			'a_/_h5n1/a/chicken/vietnam/ncvd-779/2011_CLADE1_1_1_cluster1.2.1.1.1.3.2.1.3.1.1.1.1.1*'
			'a_/_h5n1/a/chicken/vietnam/dt382/2008_CLADE1_1_2_cluster1.2.1.1.1.3.2.1.3.1.1.1.1*'
			'a_/_h5n1/a/chicken/vietnam/ncvd-425/2009_CLADE1_1_2_cluster1.2.1.1.1.3.2.1.3.1.1.1.1*'
			'a_/_h5n1/a/chicken/vietnam/ncvd-380/2009_CLADE1_1_2_cluster1.2.1.1.1.3.2.1.3.1.1.1.1*'
			'a_/_h5n1/a/chicken/vietnam/ncvd-359/2009_CLADE1_1_2_cluster1.2.1.1.1.3.2.1.3.1.1.1.1*'
			'a_/_h5n1/a/duck/vietnam/ncvd-370/2009_CLADE1_1_2_cluster1.2.1.1.1.3.2.1.3.1.1.1.1*'
			'a_/_h5n1/a/chicken/vietnam/ncvd-369/2009_CLADE1_1_2_cluster1.2.1.1.1.3.2.1.3.1.1.1.1*'
			'a_/_h5n1/a/duck/vietnam/ncvd-364/2009_CLADE1_1_2_cluster1.2.1.1.1.3.2.1.3.1.1.1.1*'
			'a_/_h5n1/a/duck/vietnam/ncvd-365/2009_CLADE1_1_2_cluster1.2.1.1.1.3.2.1.3.1.1.1.1*'
			'a_/_h5n1/a/duck/vietnam/ncvd-362/2009_CLADE1_1_2_cluster1.2.1.1.1.3.2.1.3.1.1.1.1.2*'
			'a_/_h5n1/a/duck/vietnam/ncvd-361/2009_CLADE1_1_2_cluster1.2.1.1.1.3.2.1.3.1.1.1.1.2*'
			'a_/_h5n1/a/duck/vietnam/ncvd-368/2009_CLADE1_1_2_cluster1.2.1.1.1.3.2.1.3.1.1.1.1.2*'
			'a_/_h5n1/a/duck/vietnam/ncvd-371/2009_CLADE1_1_2_cluster1.2.1.1.1.3.2.1.3.1.1.1.1.2*'
			'a_/_h5n1/a/duck/vietnam/ncvd-366/2009_CLADE1_1_2_cluster1.2.1.1.1.3.2.1.3.1.1.1.1.2*'
			'a_/_h5n1/a/duck/vietnam/st0970/2009_CLADE1_1_2_cluster1.2.1.1.1.3.2.1.3.1.1.1.1.2*'
			'a_/_h5n1/a/chicken/vietnam/ncvd-780/2011_CLADE1_1_2_cluster1.2.1.1.1.3.2.1.3.1.1.1.1.2*'
			'a_/_h5n1/a/chicken/vietnam/ncvd-775/2011_CLADE1_1_2_cluster1.2.1.1.1.3.2.1.3.1.1.1.1.2*'
			'a_/_h5n1/a/chicken/vietnam/ncvd-883/2011_CLADE1_1_2_cluster1.2.1.1.1.3.2.1.3.1.1.1.1.2*'
			'a_/_h5n1/a/chicken/vietnam/ncvd-a937/2011_CLADE1_1_2_cluster1.2.1.1.1.3.2.1.3.1.1.1.1.2*'
			'a_/_h5n1/a/chicken/vietnam/ncvd-2716/2013_CLADE1_1_2_cluster1.2.1.1.1.3.2.1.3.1.1.1.1.2*'
			'a_/_h5n1/a/muscovy_duck/vietnam/ncvd-ka426/2013_CLADE1_1_2_cluster1.2.1.1.1.3.2.1.3.1.1.1.1.2*'
			'a_/_h5n1/a/duck/cambodia/tk05d8t/2010_CLADE1_1_2_cluster1.2.1.1.1.3.2.1.3.1.1.1.1.2*'
			'a_/_h5n1/a/duck/cambodia/tk05d12t/2010_CLADE1_1_2_cluster1.2.1.1.1.3.2.1.3.1.1.1.1.2*'
			'a_/_h5n1/a/chicken/cambodia/pv025lc1/2010_CLADE1_1_2_cluster1.2.1.1.1.3.2.1.3.1.1.1.1.2*'
			'a_/_h5n1/a/duck/cambodia/pv027d1/2010_CLADE1_1_2_cluster1.2.1.1.1.3.2.1.3.1.1.1.1.2*'
			'a_/_h5n1/a/cambodia/u0417030/2010_CLADE1_1_2_cluster1.2.1.1.1.3.2.1.3.1.1.1.1.2*'
			'a_/_h5n1/a/chicken/cambodia/pv025lc2/2010_CLADE1_1_2_cluster1.2.1.1.1.3.2.1.3.1.1.1.1.2*'
			'a_/_h5n1/a/chicken/cambodia/pv025lc4/2010_CLADE1_1_2_cluster1.2.1.1.1.3.2.1.3.1.1.1.1.2*'
			'a_/_h5n1/a/chicken/cambodia/tkcmb8f/2010_CLADE1_1_2_cluster1.2.1.1.1.3.2.1.3.1.1.1.1.2*'
			'a_/_h5n1/a/chicken/cambodia/tkcmb5t/2010_CLADE1_1_2_cluster1.2.1.1.1.3.2.1.3.1.1.1.1.2*'
			'a_/_h5n1/a/chicken/cambodia/tkcmb1f/2010_CLADE1_1_2_cluster1.2.1.1.1.3.2.1.3.1.1.1.1.2*'
			'a_/_h5n1/a/duck/cambodia/tk007d1c/2010_CLADE1_1_2_cluster1.2.1.1.1.3.2.1.3.1.1.1.1.2*'
			'a_/_h5n1/a/duck/cambodia/tk007d5t/2010_CLADE1_1_2_cluster1.2.1.1.1.3.2.1.3.1.1.1.1.2*'
			'a_/_h5n1/a/duck/vietnam/oie-3509/2011_CLADE1_1_2_cluster1.2.1.1.1.3.2.1.3.1.1.1.1.2*'
			'a_/_h5n1/a/muscovy_duck/vietnam/oie-3314/2011_CLADE1_1_2_cluster1.2.1.1.1.3.2.1.3.1.1.1.1.2*'
			'a_/_h5n1/a/cambodia/v0417301/2011_CLADE1_1_2_cluster1.2.1.1.1.3.2.1.3.1.1.1.1.2*'
			'a_/_h5n1/a/cambodia/v0203306/2011_CLADE1_1_2_cluster1.2.1.1.1.3.2.1.3.1.1.1.1.2*'
			'a_/_h5n1/a/environment/cambodia/c53w/2011_CLADE1_1_2_cluster1.2.1.1.1.3.2.1.3.1.1.1.1.2*'
			'a_/_h5n1/a/duck/vietnam/oie-3002/2011_CLADE1_1_2_cluster1.2.1.1.1.3.2.1.3.1.1.1.1.2*'
			'a_/_h5n1/a/muscovy_duck/vietnam/oie-3312/2011_CLADE1_1_2_cluster1.2.1.1.1.3.2.1.3.1.1.1.1.2*'
			'a_/_h5n1/a/chicken/vietnam/ncvd-1277/2012_CLADE1_1_2_cluster1.2.1.1.1.3.2.1.3.1.1.1.1.2*'
			'a_/_h5n1/a/duck/vietnam/ncvd-1279/2012_CLADE1_1_2_cluster1.2.1.1.1.3.2.1.3.1.1.1.1.2*'
			'a_/_h5n1/a/duck/vietnam/ncvd-1276/2012_CLADE1_1_2_cluster1.2.1.1.1.3.2.1.3.1.1.1.1.2*'
			'a_/_h5n1/a/duck/vietnam/ncvd-ka206/2012_CLADE1_1_2_cluster1.2.1.1.1.3.2.1.3.1.1.1.1.2*'
			'a_/_h5n1/a/cambodia/v0219301/2011_CLADE1_1_2_cluster1.2.1.1.1.3.2.1.3.1.1.1.1.2*'
			'a_/_h5n1/a/chicken/cambodia/008lc1/2011_CLADE1_1_2_cluster1.2.1.1.1.3.2.1.3.1.1.1.1.2*'
			'a_/_h5n1/a/chicken/vietnam/ncvd-878/2011_CLADE1_1_2_cluster1.2.1.1.1.3.2.1.3.1.1.1.1.2*'
			'a_/_h5n1/a/environment/cambodia/c57w/2011_CLADE1_1_2_cluster1.2.1.1.1.3.2.1.3.1.1.1.1.2*'
			'a_/_h5n1/a/environment/cambodia/c85w/2011_CLADE1_1_2_cluster1.2.1.1.1.3.2.1.3.1.1.1.1.2*'
			'a_/_h5n1/a/heron/cambodia/tm068/2011_CLADE1_1_2_cluster1.2.1.1.1.3.2.1.3.1.1.1.1.2*'
			'a_/_h5n1/a/marabou_stork/cambodia/tm068/2011_CLADE1_1_2_cluster1.2.1.1.1.3.2.1.3.1.1.1.1.2*'
			'a_/_h5n1/a/cambodia/v0813302/2011_CLADE1_1_2_cluster1.2.1.1.1.3.2.1.3.1.1.1.1.2*'
			'a_/_h5n1/a/cambodia/v0719348/2011_CLADE1_1_2_cluster1.2.1.1.1.3.2.1.3.1.1.1.1.2*'
			'a_/_h5n1/a/cambodia/w0112303/2012_CLADE1_1_2_cluster1.2.1.1.1.3.2.1.3.1.1.1.1.2*'
			'a_/_h5n1/a/cambodia/w0329318/2012_CLADE1_1_2_cluster1.2.1.1.1.3.2.1.3.1.1.1.1.2*'
			'a_/_h5n1/a/duck/cambodia/072d6/2011_CLADE1_1_2_cluster1.2.1.1.1.3.2.1.3.1.1.1.1.2*'
			'a_/_h5n1/a/duck/cambodia/072d1/2011_CLADE1_1_2_cluster1.2.1.1.1.3.2.1.3.1.1.1.1.2*'
			'a_/_h5n1/a/chicken/cambodia/089lc1/2011_CLADE1_1_2_cluster1.2.1.1.1.3.2.1.3.1.1.1.1.2*'
			'a_/_h5n1/a/chicken/cambodia/089lc3/2011_CLADE1_1_2_cluster1.2.1.1.1.3.2.1.3.1.1.1.1.2*'
			'a_/_h5n1/a/chicken/cambodia/089lc2/2011_CLADE1_1_2_cluster1.2.1.1.1.3.2.1.3.1.1.1.1.2*'
			'a_/_h5n1/a/environment/cambodia/c429d/2011_CLADE1_1_2_cluster1.2.1.1.1.3.2.1.3.1.1.1.1.2*'
			'a_/_h5n1/a/environment/cambodia/c425d/2011_CLADE1_1_2_cluster1.2.1.1.1.3.2.1.3.1.1.1.1.2*'
			'a_/_h5n1/a/environment/cambodia/c433w/2011_CLADE1_1_2_cluster1.2.1.1.1.3.2.1.3.1.1.1.1.2*'
			'a_/_h5n1/a/environment/cambodia/c453w/2011_CLADE1_1_2_cluster1.2.1.1.1.3.2.1.3.1.1.1.1.2*'
			'a_/_h5n1/a/chicken/cambodia/083lc/2011_CLADE1_1_2_cluster1.2.1.1.1.3.2.1.3.1.1.1.1.2*'
			'a_/_h5n1/a/duck/cambodia/083d1/2011_CLADE1_1_2_cluster1.2.1.1.1.3.2.1.3.1.1.1.1.2*'
			'a_/_h5n1/a/duck/vietnam/ncvd-2153/2012_CLADE1_1_2_cluster1.2.1.1.1.3.2.1.3.1.1.1.1.2*'
			'a_/_h5n1/a/chicken/vietnam/ncvd-1189/2012_CLADE1_1_2_cluster1.2.1.1.1.3.2.1.3.1.1.1.1.2*'
			'a_/_h5n1/a/chicken/vietnam/ncvd-ka42/2012_CLADE1_1_2_cluster1.2.1.1.1.3.2.1.3.1.1.1.1.2*'
			'a_/_h5n1/a/chicken/vietnam/ncvd-1188/2012_CLADE1_1_2_cluster1.2.1.1.1.3.2.1.3.1.1.1.1.2*'
			'a_/_h5n1/a/chicken/vietnam/ncvd-1192/2012_CLADE1_1_2_cluster1.2.1.1.1.3.2.1.3.1.1.1.1.2*'
			'a_/_h5n1/a/chicken/vietnam/ncvd-1148/2011_CLADE1_1_2_cluster1.2.1.1.1.3.2.1.3.1.1.1.1.2*'
			'a_/_h5n1/a/duck/vietnam/ncvd-0139/2013_CLADE1_1_2_cluster1.2.1.1.1.3.2.1.3.1.1.1.1.2*'
			'a_/_h5n1/a/duck/soc_trang/8/2012_CLADE1_1_2_cluster1.2.1.1.1.3.2.1.3.1.1.1.1.2*'
			'a_/_h5n1/a/duck/vietnam/st1551-3/2012_CLADE1_1_2_cluster1.2.1.1.1.3.2.1.3.1.1.1.1.2*'
			'a_/_h5n1/a/duck/vietnam/ncvd-3804/2013_CLADE1_1_2_cluster1.2.1.1.1.3.2.1.3.1.1.1.1.2*'
			'a_/_h5n1/a/duck/vietnam/r7-05-0158/2013_CLADE1_1_2_cluster1.2.1.1.1.3.2.1.3.1.1.1.1.2*'
			'a_/_h5n1/a/duck/vietnam/ncvd-a3799/2013_CLADE1_1_2_cluster1.2.1.1.1.3.2.1.3.1.1.1.1.2*'
			'a_/_h5n1/a/duck/vietnam/ncvd-3801/2013_CLADE1_1_2_cluster1.2.1.1.1.3.2.1.3.1.1.1.1.2*'
			'a_/_h5n1/a/duck/vietnam/ncvd-0193/2012_CLADE1_1_2_cluster1.2.1.1.1.3.2.1.3.1.1.1.1.2*'
			'a_/_h5n1/a/duck/vietnam/ncvd-2721/2013_CLADE1_1_2_cluster1.2.1.1.1.3.2.1.3.1.1.1.1.2*'
			'a_/_h5n1/a/duck/vietnam/ncvd-2722/2013_CLADE1_1_2_cluster1.2.1.1.1.3.2.1.3.1.1.1.1.2*'
			'a_/_h5n1/a/chicken/vietnam/ncvd-ka428/2013_CLADE1_1_2_cluster1.2.1.1.1.3.2.1.3.1.1.1.1.2*'
			'a_/_h5n1/a/duck/vietnam/st1488-2/2012_CLADE1_1_2_cluster1.2.1.1.1.3.2.1.3.1.1.1.1.2*'
			'a_/_h5n1/a/chicken/soc_trang/2/2012_CLADE1_1_2_cluster1.2.1.1.1.3.2.1.3.1.1.1.1.2*'
			'a_/_h5n1/a/duck/vietnam/st1490-2/2012_CLADE1_1_2_cluster1.2.1.1.1.3.2.1.3.1.1.1.1.2*'
			'a_/_h5n1/a/duck/vietnam/st1489-3/2012_CLADE1_1_2_cluster1.2.1.1.1.3.2.1.3.1.1.1.1.2*'
			'a_/_h5n1/a/chicken/soc_trang/5/2012_CLADE1_1_2_cluster1.2.1.1.1.3.2.1.3.1.1.1.1.2*'
			'a_/_h5n1/a/duck/vietnam/st1490-3/2012_CLADE1_1_2_cluster1.2.1.1.1.3.2.1.3.1.1.1.1.2*'
			'a_/_h5n1/a/duck/vietnam/st1488-3/2012_CLADE1_1_2_cluster1.2.1.1.1.3.2.1.3.1.1.1.1.2*'
			'a_/_h5n1/a/chicken/soc_trang/3/2012_CLADE1_1_2_cluster1.2.1.1.1.3.2.1.3.1.1.1.1.2*'
			'a_/_h5n1/a/duck/vietnam/st1489-2/2012_CLADE1_1_2_cluster1.2.1.1.1.3.2.1.3.1.1.1.1.2*'
			'a_/_h5n1/a/duck/vietnam/st1490-1/2012_CLADE1_1_2_cluster1.2.1.1.1.3.2.1.3.1.1.1.1.2*'
			'a_/_h5n1/a/duck/vietnam/st1489-1/2012_CLADE1_1_2_cluster1.2.1.1.1.3.2.1.3.1.1.1.1.2*'
			'a_/_h5n1/a/chicken/soc_trang/4/2012_CLADE1_1_2_cluster1.2.1.1.1.3.2.1.3.1.1.1.1.2*'
			'a_/_h5n1/a/duck/vietnam/st1491-2/2012_CLADE1_1_2_cluster1.2.1.1.1.3.2.1.3.1.1.1.1.2*'
			'a_/_h5n1/a/duck/vietnam/st1491-1/2012_CLADE1_1_2_cluster1.2.1.1.1.3.2.1.3.1.1.1.1.2*'
			'a_/_h5n1/a/duck/vietnam/st1491-3/2012_CLADE1_1_2_cluster1.2.1.1.1.3.2.1.3.1.1.1.1.2*'
			'a_/_h5n1/a/chicken/soc_trang/1/2012_CLADE1_1_2_cluster1.2.1.1.1.3.2.1.3.1.1.1.1.2*'
			'a_/_h5n1/a/duck/vietnam/st1488-1/2012_CLADE1_1_2_cluster1.2.1.1.1.3.2.1.3.1.1.1.1.2*'
			'a_/_h5n1/a/chicken/vietnam/ncvd-2750/2013_CLADE1_1_2_cluster1.2.1.1.1.3.2.1.3.1.1.1.1.2*'
			a_/_h5n1/a/chicken/vietnam/ncvd-ka448/2013_CLADE1_1_2
			'a_/_h5n1/a/vietnam/vp12-3/2012_CLADE1_1_2_cluster1.2.1.1.1.3.2.1.3.1.1.1.1.2*'
			'a_/_h5n1/a/duck/vietnam/oie-3038/2012_CLADE1_1_2_cluster1.2.1.1.1.3.2.1.3.1.1.1.1.2*'
			'a_/_h5n1/a/muscovy_duck/vietnam/oie-0043/2012_CLADE1_1_2_cluster1.2.1.1.1.3.2.1.3.1.1.1.1.2*'
			'a_/_h5n1/a/cambodia/w0526301/2012_CLADE1_1_2_cluster1.2.1.1.1.3.2.1.3.1.1.1.1.2*'
			'a_/_h5n1/a/duck/cambodia/w0530392/2012_CLADE1_1_2_cluster1.2.1.1.1.3.2.1.3.1.1.1.1.2*'
			'a_/_h5n1/a/chicken/cambodia/w0530389/2012_CLADE1_1_2_cluster1.2.1.1.1.3.2.1.3.1.1.1.1.2*'
			'a_/_h5n1/a/chicken/cambodia/w0530391/2012_CLADE1_1_2_cluster1.2.1.1.1.3.2.1.3.1.1.1.1.2*'
			'a_/_h5n1/a/chicken/cambodia/w0530390/2012_CLADE1_1_2_cluster1.2.1.1.1.3.2.1.3.1.1.1.1.2*'
			'a_/_h5n1/a/chicken/cambodia/x0124310/2013_CLADE1_1_2_cluster1.2.1.1.1.3.2.1.3.1.1.1.1.2*'
			'a_/_h5n1/a/duck/cambodia/11w2m1/2013_CLADE1_1_2_cluster1.2.1.1.1.3.2.1.3.1.1.1.1.2*'
			'a_/_h5n1/a/cambodia/x0123311/2013_CLADE1_1_2_cluster1.2.1.1.1.3.2.1.3.1.1.1.1.2*'
			'a_/_h5n1/a/environment/cambodia/e73w3m3/2013_CLADE1_1_2_cluster1.2.1.1.1.3.2.1.3.1.1.1.1.2*'
			'a_/_h5n1/a/duck/cambodia/46w2m4/2013_CLADE1_1_2_cluster1.2.1.1.1.3.2.1.3.1.1.1.1.2*'
			'a_/_h5n1/a/duck/cambodia/250w7m1/2013_CLADE1_1_2_cluster1.2.1.1.1.3.2.1.3.1.1.1.1.2*'
			'a_/_h5n1/a/chicken/cambodia/x0218303/2013_CLADE1_1_2_cluster1.2.1.1.1.3.2.1.3.1.1.1.1.2*'
			'a_/_h5n1/a/duck/cambodia/202w6m1/2013_CLADE1_1_2_cluster1.2.1.1.1.3.2.1.3.1.1.1.1.2*'
			'a_/_h5n1/a/duck/cambodia/143w4m4/2013_CLADE1_1_2_cluster1.2.1.1.1.3.2.1.3.1.1.1.1.2*'
			'a_/_h5n1/a/duck/cambodia/59w3m1/2013_CLADE1_1_2_cluster1.2.1.1.1.3.2.1.3.1.1.1.1.2*'
			'a_/_h5n1/a/chicken/cambodia/x0305302/2013_CLADE1_1_2_cluster1.2.1.1.1.3.2.1.3.1.1.1.1.2*'
			'a_/_h5n1/a/duck/cambodia/33w2m3/2013_CLADE1_1_2_cluster1.2.1.1.1.3.2.1.3.1.1.1.1.2*'
			'a_/_h5n1/a/cambodia/x0121311/2013_CLADE1_1_2_cluster1.2.1.1.1.3.2.1.3.1.1.1.1.2*'
			'a_/_h5n1/a/cambodia/x0212301/2013_CLADE1_1_2_cluster1.2.1.1.1.3.2.1.3.1.1.1.1.2*'
			'a_/_h5n1/a/cambodia/x0215301/2013_CLADE1_1_2_cluster1.2.1.1.1.3.2.1.3.1.1.1.1.2*'
			'a_/_h5n1/a/chicken/cambodia/x0218304/2013_CLADE1_1_2_cluster1.2.1.1.1.3.2.1.3.1.1.1.1.2*'
			'a_/_h5n1/a/duck/vietnam/ncvd-3116/2013_CLADE1_1_2_cluster1.2.1.1.1.3.2.1.3.1.1.1.1.2*'
			'a_/_h5n1/a/cambodia/x0219301/2013_CLADE1_1_2_cluster1.2.1.1.1.3.2.1.3.1.1.1.1.2*'
			'a_/_h5n1/a/cambodia/x0502302/2013_CLADE1_1_2_cluster1.2.1.1.1.3.2.1.3.1.1.1.1.2*'
			'a_/_h5n1/a/cambodia/x0125302/2013_CLADE1_1_2_cluster1.2.1.1.1.3.2.1.3.1.1.1.1.2*'
			'a_/_h5n1/a/environment/cambodia/e328w9m4/2013_CLADE1_1_2_cluster1.2.1.1.1.3.2.1.3.1.1.1.1.2*'
			'a_/_h5n1/a/environment/cambodia/e846w25m3/2013_CLADE1_1_2_cluster1.2.1.1.1.3.2.1.3.1.1.1.1.2*'
			'a_/_h5n1/a/cambodia/x0128304/2013_CLADE1_1_2_cluster1.2.1.1.1.3.2.1.3.1.1.1.1.2*'
			'a_/_h5n1/a/duck/cambodia/261w7m2/2013_CLADE1_1_2_cluster1.2.1.1.1.3.2.1.3.1.1.1.1.2*'
			'a_/_h5n1/a/duck/cambodia/191w5m4/2013_CLADE1_1_2_cluster1.2.1.1.1.3.2.1.3.1.1.1.1.2*'
			'a_/_h5n1/a/duck/cambodia/587w16m1/2013_CLADE1_1_2_cluster1.2.1.1.1.3.2.1.3.1.1.1.1.2*'
			'a_/_h5n1/a/vietnam/vp13-28h/2013_CLADE1_1_2_cluster1.2.1.1.1.3.2.1.3.1.1.1.1.2*'
			'a_/_h5n1/a/vietnam/vp39/2013_CLADE1_1_2_cluster1.2.1.1.1.3.2.1.3.1.1.1.1.2*'
			'a_/_h5n1/a/chicken/vietnam/ncvd-3800/2013_CLADE1_1_2_cluster1.2.1.1.1.3.2.1.3.1.1.1.1.2*'
			'a_/_h5n1/a/duck/khanhhoa/cvvi-24/2013_CLADE1_1_2_cluster1.2.1.1.1.3.2.1.3.1.1.1.1.2*'
			'a_/_h5n1/a/quail/vietnam/ncvd-3791/2013_CLADE1_1_2_cluster1.2.1.1.1.3.2.1.3.1.1.1.1.2*'
			'a_/_h5n1/a/chicken/vietnam/ncvd-3798/2013_CLADE1_1_2_cluster1.2.1.1.1.3.2.1.3.1.1.1.1.2*'
			'a_/_h5n1/a/chicken/dongnai/0182/2013_CLADE1_1_2_cluster1.2.1.1.1.3.2.1.3.1.1.1.1.2*'
			'a_/_h5n1/a/environment/cambodia/c1154w38m1/2013_CLADE1_1_2_cluster1.2.1.1.1.3.2.1.3.1.1.1.1.2*'
			'a_/_h5n1/a/quail/vietnam/ncvd-3790/2013_CLADE1_1_2_cluster1.2.1.1.1.3.2.1.3.1.1.1.1.2*'
			'a_/_h5n1/a/quail/vietnam/ncvd-3789/2013_CLADE1_1_2_cluster1.2.1.1.1.3.2.1.3.1.1.1.1.2*'
			'a_/_h5n1/a/quail/vietnam/ncvd-3793/2013_CLADE1_1_2_cluster1.2.1.1.1.3.2.1.3.1.1.1.1.2*'
			'a_/_h5n1/a/vietnam/14012902/2014_CLADE1_1_2_cluster1.2.1.1.1.3.2.1.3.1.1.1.1.2*'
			'a_/_h5n1/a/cambodia/x0828324/2013_CLADE1_1_2_cluster1.2.1.1.1.3.2.1.3.1.1.1.1.2*'
			'a_/_h5n1/a/environment/cambodia/e938w29m3/2013_CLADE1_1_2_cluster1.2.1.1.1.3.2.1.3.1.1.1.1.2*'
			'a_/_h5n1/a/cambodia/x1108306/2013_CLADE1_1_2_cluster1.2.1.1.1.3.2.1.3.1.1.1.1.2*'
			'a_/_h5n1/a/cambodia/y0304301/2014_CLADE1_1_2_cluster1.2.1.1.1.3.2.1.3.1.1.1.1.2*'
			'a_/_h5n1/a/cambodia/x1107305/2013_CLADE1_1_2_cluster1.2.1.1.1.3.2.1.3.1.1.1.1.2*'
			'a_/_h5n1/a/duck/cambodia/1281w40m3/2013_CLADE1_1_2_cluster1.2.1.1.1.3.2.1.3.1.1.1.1.2*'
			'a_/_h5n1/a/environment/cambodia/e1144w37m4/2013_CLADE1_1_2_cluster1.2.1.1.1.3.2.1.3.1.1.1.1.2*'
			'a_/_h5n1/a/cambodia/y0314301/2014_CLADE1_1_2_cluster1.2.1.1.1.3.2.1.3.1.1.1.1.2*'
			'a_/_h5n1/a/cambodia/y0307302/2014_CLADE1_1_2_cluster1.2.1.1.1.3.2.1.3.1.1.1.1.2*'
			'a_/_h5n1/a/cambodia/y0305306/2014_CLADE1_1_2_cluster1.2.1.1.1.3.2.1.3.1.1.1.1.2*'
			'a_/_h5n1/a/environment/cambodia/e1178w38m3pop661g/2013_CLADE1_1_2_cluster1.2.1.1.1.3.2.1.3.1.1.1.1.2*'
			'a_/_h5n1/a/cambodia/x0207301/2013_CLADE1_1_2_cluster1.2.1.1.1.3.2.1.3.1.1.1.1.2*'
			'a_/_h5n1/a/duck/cambodia/x0220302/2013_CLADE1_1_2_cluster1.2.1.1.1.3.2.1.3.1.1.1.1.2*'
			'a_/_h5n1/a/chicken/cambodia/828w25m1/2013_CLADE_1_1_2_cluster1.2.1.1.1.3.2.1.3.1.1.1.1.2*'
			'a_/_h5n1/a/cambodia/x0123312/2013_CLADE1_1_2_cluster1.2.1.1.1.3.2.1.3.1.1.1.1.2*'
			'a_/_h5n1/a/environment/cambodia/e842w25m3/2013_CLADE1_1_2_cluster1.2.1.1.1.3.2.1.3.1.1.1.1.2*'
			'a_/_h5n1/a/cambodia/x0913301/2013_CLADE1_1_2_cluster1.2.1.1.1.3.2.1.3.1.1.1.1.2*'
			'a_/_h5n1/a/environment/cambodia/e290w9m1/2013_CLADE1_1_2_cluster1.2.1.1.1.3.2.1.3.1.1.1.1.2*'
			'a_/_h5n1/a/cambodia/x0628313/2013_CLADE1_1_2_cluster1.2.1.1.1.3.2.1.3.1.1.1.1.2*'
			'a_/_h5n1/a/environment/cambodia/e1178w38m3pop661c/2013_CLADE1_1_2_cluster1.2.1.1.1.3.2.1.3.1.1.1.1.2*'
			'a_/_h5n1/a/environment/cambodia/e990w31m3/2013_CLADE1_1_2_cluster1.2.1.1.1.3.2.1.3.1.1.1.1.2*'
			'a_/_h5n1/a/environment/cambodia/c1228w39m3/2013_CLADE1_1_2_cluster1.2.1.1.1.3.2.1.3.1.1.1.1.2*'
			'a_/_h5n1/a/environment/cambodia/e1240w39m4/2013_CLADE1_1_2_cluster1.2.1.1.1.3.2.1.3.1.1.1.1.2*'
			'a_/_h5n1/a/environment/cambodia/e866w27m1/2013_CLADE1_1_2_cluster1.2.1.1.1.3.2.1.3.1.1.1.1.2*'
			'a_/_h5n1/a/environment/cambodia/e772w23m1/2013_CLADE1_1_2_cluster1.2.1.1.1.3.2.1.3.1.1.1.1.2*'
			a_/_h5n1/a/cambodia/y0208301/2014_CLADE1_1_2
			'a_/_h5n1/a/environment/cambodia/e878w27m2/2013_CLADE1_1_2_cluster1.2.1.1.1.3.2.1.3.1.1.1.1.2*'
			'a_/_h5n1/a/environment/cambodia/c1190w38m4/2013_CLADE1_1_2_cluster1.2.1.1.1.3.2.1.3.1.1.1.1.2*'
			'a_/_h5n1/a/environment/cambodia/e1396w44m1/2013_CLADE1_1_2_cluster1.2.1.1.1.3.2.1.3.1.1.1.1.2*'
			'a_/_h5n1/a/duck/cambodia/1295w40m4/2013_CLADE1_1_2_cluster1.2.1.1.1.3.2.1.3.1.1.1.1.2*'
			'a_/_h5n1/a/cambodia/x0916322/2013_CLADE1_1_2_cluster1.2.1.1.1.3.2.1.3.1.1.1.1.2*'
			'a_/_h5n1/a/cambodia/x1030304/2013_CLADE1_1_2_cluster1.2.1.1.1.3.2.1.3.1.1.1.1.2*'
			'a_/_h5n1/a/cambodia/x1024307/2013_CLADE1_1_2_cluster1.2.1.1.1.3.2.1.3.1.1.1.1.2*'
			'a_/_h5n1/a/chicken/cambodia/x0815303/2013_CLADE1_1_2_cluster1.2.1.1.1.3.2.1.3.1.1.1.1.2*'
			'a_/_h5n1/a/chicken/cambodia/x0815301/2013_CLADE1_1_2_cluster1.2.1.1.1.3.2.1.3.1.1.1.1.2*'
			'a_/_h5n1/a/cambodia/x0808305/2013_CLADE1_1_2_cluster1.2.1.1.1.3.2.1.3.1.1.1.1.2*'
			'a_/_h5n1/a/chicken/cambodia/x0815302/2013_CLADE1_1_2_cluster1.2.1.1.1.3.2.1.3.1.1.1.1.2*'
			'a_/_h5n1/a/cambodia/x0817302/2013_CLADE1_1_2_cluster1.2.1.1.1.3.2.1.3.1.1.1.1.2*'
			'a_/_h5n1/a/cambodia/x0810301/2013_CLADE1_1_2_cluster1.2.1.1.1.3.2.1.3.1.1.1.1.2*'
			'a_/_h5n1/a/chicken/yunnan/447/05_CLADE2_4_cluster1.2.1.1.1.3.2.2*'
			'a_/_h5n1/a/chicken/yunnan/493/05_CLADE2_4_cluster1.2.1.1.1.3.2.2*'
			'a_/_h5n1/a/chicken/guangxi/12/2004_CLADE2_4_cluster1.2.1.1.1.3.2.2*'
			'a_/_h5n1/a/duck/guangxi/13/2004_CLADE2_4_cluster1.2.1.1.1.3.2.2*'
			'a_/_h5n1/a/chicken/china/1204/04_CLADE2_4_cluster1.2.1.1.1.3.2.2*'
			'a_/_h5n1/a/chicken/zhengzhou/1/02/_CLADE2_4_cluster1.2.1.1.1.3.2.2*'
			'a_/_h5n1/a/chicken/jiyuan/1/03/_CLADE2_4_cluster1.2.1.1.1.3.2.2*'
			'a_/_h5n1/a/duck/yunnan/4072/2003_CLADE2_4_cluster1.2.1.1.1.3.2.2*'
			'a_/_h5n1/a/duck/yunnan/4645/2003_CLADE2_4_cluster1.2.1.1.1.3.2.2*'
			'a_/_h5n1/a/duck/yunnan/5169/2003_CLADE2_4_cluster1.2.1.1.1.3.2.2*'
			'a_/_h5n1/a/duck/yunnan/5090/2003_CLADE2_4_cluster1.2.1.1.1.3.2.2*'
			'a_/_h5n1/a/duck/yunnan/5948/2003_CLADE2_4_cluster1.2.1.1.1.3.2.2*'
			'a_/_h5n1/a/chicken/yunnan/5686/2003_CLADE2_4_cluster1.2.1.1.1.3.2.2*'
			'a_/_h5n1/a/duck/yunnan/6080/2003_CLADE2_4_cluster1.2.1.1.1.3.2.2*'
			'a_/_h5n1/a/dk/yn/6445/2003_CLADE2_4_cluster1.2.1.1.1.3.2.2*'
			'a_/_h5n1/a/duck/yunnan/6603/2003_CLADE2_4_cluster1.2.1.1.1.3.2.2*'
			'a_/_h5n1/a/chicken/yunnan/6885/2003_CLADE2_4_cluster1.2.1.1.1.3.2.2*'
			'a_/_h5n1/a/chicken/yunnan/6957/2003_CLADE2_4_cluster1.2.1.1.1.3.2.2*'
			'a_/_h5n1/a/ck/yn/374/2004_CLADE2_4_cluster1.2.1.1.1.3.2.2*'
			'a_/_h5n1/a/duck/yunnan/426/2004_CLADE2_4_cluster1.2.1.1.1.3.2.2*'
			'a_/_h5n1/a/duck/yunnan/522/2004_CLADE2_4_cluster1.2.1.1.1.3.2.2*'
			'a_/_h5n1/a/chicken/yunnan/6797/2003_CLADE2_4_cluster1.2.1.1.1.3.2.2*'
			'a_/_h5n1/a/dk/yn/6255/2003_CLADE2_4_cluster1.2.1.1.1.3.2.2*'
			'a_/_h5n1/a/ck/yn/115/2004_CLADE2_4_cluster1.2.1.1.1.3.2.2*'
			'a_/_h5n1/a/chicken/yunnan/207/2004_CLADE2_4_cluster1.2.1.1.1.3.2.2*'
			'a_/_h5n1/a/duck/yunnan/485/2004_CLADE2_4_cluster1.2.1.1.1.3.2.2*'
			'a_/_h5n1/a/chicken/hunan/23/2002_CLADE2-like_cluster1.2.1.1.1.3.2*'
			'a_/_h5n1/a/duck/hunan/782/2003_CLADE2_1_1_cluster1.2.1.1.1.3.2*'
			'a_/_h5n1/a/ck/hk/yu324/2003_CLADE2_1_1_cluster1.2.1.1.1.3.2*'
			'a_/_h5n1/a/duck/hunan/795/2002_CLADE2_1_1_cluster1.2.1.1.1.3.2*'
			'a_/_h5n1/a/chicken/pekalongan/bppv4/2003_CLADE2_1_1_cluster1.2.1.1.1.3.2.3*'
			'a_/_h5n1/a/chicken/wonosobo/bppv4/2003_CLADE2_1_1_cluster1.2.1.1.1.3.2.3*'
			'a_/_h5n1/a/chicken/indonesia/11/2003_CLADE2_1_1_cluster1.2.1.1.1.3.2.3*'
			'a_/_h5n1/a/chicken/west_java/hamd/2006_CLADE2_1_1_cluster1.2.1.1.1.3.2.3*'
			'a_/_h5n1/a/chicken/malang/bbvet-iv/2004_CLADE2_1_1_cluster1.2.1.1.1.3.2.3*'
			'a_/_h5n1/a/chicken/purwakarta/bbvet-iv/2004_CLADE2_1_1_cluster1.2.1.1.1.3.2.3*'
			'a_/_h5n1/a/ck/indonesia/4/2004_CLADE2_1_1_cluster1.2.1.1.1.3.2.3*'
			'a_/_h5n1/a/chicken/legok/2003_CLADE2_1_1_cluster1.2.1.1.1.3.2.3*'
			'a_/_h5n1/a/duck/sleman/bbvw-1003-34368/2007_CLADE2_1_1_cluster1.2.1.1.1.3.2.3*'
			'a_/_h5n1/a/quail/tasikmalaya/bppv4/2004_CLADE2_1_1_cluster1.2.1.1.1.3.2.3*'
			'a_/_h5n1/a/chicken/indonesia/8/2003_CLADE2_1_1_cluster1.2.1.1.1.3.2.3*'
			'a_/_h5n1/a/chicken/indonesia/9/2003_CLADE2_1_1_cluster1.2.1.1.1.3.2.3*'
			'a_/_h5n1/a/chicken/indonesia/7/2003_CLADE2_1_1_cluster1.2.1.1.1.3.2.3*'
			'a_/_h5n1/a/chicken/east_java/bl-ipa/2003_CLADE2_1_1_cluster1.2.1.1.1.3.2.3*'
			'a_/_h5n1/a/chicken/west_java/ut1001/2003_CLADE2_1_1_cluster1.2.1.1.1.3.2.3*'
			'a_/_h5n1/a/chicken/east_kalimantan/ut1035/2004_CLADE2_1_1_cluster1.2.1.1.1.3.2.3*'
			'a_/_h5n1/a/chicken/sragen/bppv4/2003_CLADE2_1_1_cluster1.2.1.1.1.3.2.3*'
			'a_/_h5n1/a/chicken/ngawi/bppv4/2004_CLADE2_1_1_cluster1.2.1.1.1.3.2.3*'
			'a_/_h5n1/a/chicken/ampenan/bbvd-282/2007_CLADE2_1_1_cluster1.2.1.1.1.3.2.3*'
			'a_/_h5n1/a/ck/indonesia/5/2004_CLADE2_1_1_cluster1.2.1.1.1.3.2.3*'
			'a_/_h5n1/a/chicken/bantul/bbvet-i/2005_CLADE2_1_1_cluster1.2.1.1.1.3.2.3*'
			'a_/_h5n1/a/chicken/bangli_bali/bbpv6-1/2004_CLADE2_1_1_cluster1.2.1.1.1.3.2.3*'
			'a_/_h5n1/a/chicken/bangli_bali/bppv6-2/2004_CLADE2_1_1_cluster1.2.1.1.1.3.2.3*'
			'a_/_h5n1/a/chicken/mangarai-ntt/bppv6/2004_CLADE2_1_1_cluster1.2.1.1.1.3.2.3*'
			'a_/_h5n1/a/chicken/jembrana/bppv6/2004_CLADE2_1_1_cluster1.2.1.1.1.3.2.3*'
			'a_/_h5n1/a/chicken/east_java/ut1006/2003_CLADE2_1_1_cluster1.2.1.1.1.3.2.3*'
			'a_/_h5n1/a/ck/indonesia/2a/2003_CLADE2_1_1_cluster1.2.1.1.1.3.2.3*'
			'a_/_h5n1/a/duck/east_java/ut1107/2004_CLADE2_1_1_cluster1.2.1.1.1.3.2.3*'
			'a_/_h5n1/a/duck/east_java/ut1046/2004_CLADE2_1_1_cluster1.2.1.1.1.3.2.3*'
			a_/_h5n1/a/chicken/denpasar/02/2004_CLADE2_1_1
			a_/_h5n1/a/duck/pali/bbvw1358/2005_CLADE2_1_1
			a_/_h5n1/a/chicken/badung/bbvd-302/2007_CLADE2_1_1
			a_/_h5n1/a/duck/ibufeleng/bppv1/2005_CLADE2_1_1
			a_/_h5n1/a/chicken/denpasar/bbvd-182/2007_CLADE2_1_1
			a_/_h5n1/a/duck/bufeleng/bppv1/2005_CLADE2_1_1
			a_/_h5n1/a/duck/badung/03/2005_CLADE2_1_1
			a_/_h5n1/a/chicken/tabanan/bbvd-142/2007_CLADE2_1_1
			a_/_h5n1/a/chicken/tabanan/bbvd-107/2007_CLADE2_1_1
			a_/_h5n1/a/chicken/denpasar/bbvd-456/2007_CLADE2_1_1
			'a_/_h5n1/a/chicken/indonesia/r132/2004_CLADE2_1_1_cluster1.2.1.1.1.3.2.3*'
			'a_/_h5n1/a/chicken/west_java/1074/2003_CLADE2_1_1_cluster1.2.1.1.1.3.2.3*'
			'a_/_h5n1/a/chicken/indonesia/r60/05_CLADE2_1_1_cluster1.2.1.1.1.3.2.3*'
			'a_/_h5n1/a/turkey/kedaton/bppv3/2004_CLADE2_1_2_cluster1.2.1.1.1.3.2.3*'
			'a_/_h5n1/a/chicken/pangkalpinang/bppv3/2004_CLADE2_1_2_cluster1.2.1.1.1.3.2.3*'
			'a_/_h5n1/a/chicken/salatiga/bbvet-i/2005_CLADE2_1_2_cluster1.2.1.1.1.3.2.3*'
			'a_/_h5n1/a/chicken/indonesia/wates83/2005_CLADE2_1_2_cluster1.2.1.1.1.3.2.3*'
			'a_/_h5n1/a/chicken/indonesia/wates77/2005_CLADE2_1_2_cluster1.2.1.1.1.3.2.3*'
			'a_/_h5n1/a/chicken/pulau_rampang/bbpvii/2006_CLADE2_1_2_cluster1.2.1.1.1.3.2.3*'
			'a_/_h5n1/a/chicken/simalanggang/bppvi/2005_CLADE2_1_2_cluster1.2.1.1.1.3.2.3*'
			'a_/_h5n1/a/chicken/padang/bbpvii/2006_CLADE2_1_2_cluster1.2.1.1.1.3.2.3*'
			'a_/_h5n1/a/chicken/rokan_hilli/bppv-ii/2005_CLADE2_1_2_cluster1.2.1.1.1.3.2.3*'
			'a_/_h5n1/a/chicken/salam/bbpv-ii/2005_CLADE2_1_2_cluster1.2.1.1.1.3.2.3*'
			'a_/_h5n1/a/chicken/siak/bppv-ii/2005_CLADE2_1_2_cluster1.2.1.1.1.3.2.3*'
			'a_/_h5n1/a/chicken/agam/bbpvi/2005_CLADE2_1_2_cluster1.2.1.1.1.3.2.3*'
			'a_/_h5n1/a/chicken/duma/bbpv-ii/2005_CLADE2_1_2_cluster1.2.1.1.1.3.2.3*'
			'a_/_h5n1/a/chicken/deli_serdang/bppvi/2005_CLADE2_1_2_cluster1.2.1.1.1.3.2.3*'
			'a_/_h5n1/a/chicken/deli_derdang/bbpvi/2005_CLADE2_1_2_cluster1.2.1.1.1.3.2.3*'
			'a_/_h5n1/a/chicken/langkat/bbpv1-576/2005_CLADE2_1_2_cluster1.2.1.1.1.3.2.3*'
			'a_/_h5n1/a/chicken/tebing_tinggi/bppvi/2005_CLADE2_1_2_cluster1.2.1.1.1.3.2.3*'
			'a_/_h5n1/a/chicken/tarutung/bppvi/2005_CLADE2_1_2_cluster1.2.1.1.1.3.2.3*'
			'a_/_h5n1/a/chicken/medan/bppv1-498/2005_CLADE2_1_2_cluster1.2.1.1.1.3.2.3*'
			'a_/_h5n1/a/chicken/medan/bbpv1-576/2005_CLADE2_1_2_cluster1.2.1.1.1.3.2.3*'
			'a_/_h5n1/a/chicken/pidie/bppv1/2005_CLADE2_1_2_cluster1.2.1.1.1.3.2.3*'
			'a_/_h5n1/a/chicken/medan/bppv1-534/2005_CLADE2_1_2_cluster1.2.1.1.1.3.2.3*'
			'a_/_h5n1/a/chicken/karo/bbpvii/2006_CLADE2_1_2_cluster1.2.1.1.1.3.2.3*'
			'a_/_h5n1/a/chicken/medan/bbpv1-571/2005_CLADE2_1_2_cluster1.2.1.1.1.3.2.3*'
			'a_/_h5n1/a/chicken/dairi/bppvi/2005_CLADE2_1_2_cluster1.2.1.1.1.3.2.3.1*'
			'a_/_h5n1/a/turkey/langkat/bbpvi/2005_CLADE2_1_2_cluster1.2.1.1.1.3.2.3.1*'
			'a_/_h5n1/a/indonesia/cdc599n/2006_CLADE2_1_2_cluster1.2.1.1.1.3.2.3.1*'
			'a_/_h5n1/a/indonesia/538h/2006_CLADE2_1_2_cluster1.2.1.1.1.3.2.3.1*'
			'a_/_h5n1/a/indonesia/cdc596/2006_CLADE2_1_2_cluster1.2.1.1.1.3.2.3.1*'
			'a_/_h5n1/a/indonesia/546bh/2006_CLADE2_1_2_cluster1.2.1.1.1.3.2.3.1*'
			'a_/_h5n1/a/indonesia/546h/2006_CLADE2_1_2_cluster1.2.1.1.1.3.2.3.1*'
			'a_/_h5n1/a/indonesia/535h/2006_CLADE2_1_2_cluster1.2.1.1.1.3.2.3.1*'
			'a_/_h5n1/a/indonesia/534h/2006_CLADE2_1_2_cluster1.2.1.1.1.3.2.3.1*'
			'a_/_h5n1/a/indonesia/cdc594/2006_CLADE2_1_2_cluster1.2.1.1.1.3.2.3.1*'
			'a_/_h5n1/a/indonesia/cdc597/2006_CLADE2_1_2_cluster1.2.1.1.1.3.2.3.1*'
			'a_/_h5n1/a/indonesia/cdc599/2006_CLADE2_1_2_cluster1.2.1.1.1.3.2.3.1*'
			a_/_h5n1/a/indonesia/cdc595/2006_CLADE2_1_2
			a_/_h5n1/a/indonesia/560h/2006_CLADE2_1_2
			a_/_h5n1/a/duck/madiun/bbvw1358/2005_CLADE2_1_2
			a_/_h5n1/a/indonesia/cdc625l/2006_CLADE2_1_2
			a_/_h5n1/a/indonesia/cdc625/2006_CLADE2_1_2
			'a_/_h5n1/a/chicken/kulon_progo/bbvet-xii-2/2004_CLADE2_1_1_cluster1.2.1.1.1.3.2.3.2*'
			'a_/_h5n1/a/chicken/kulon_progo/bbvet-xii-1/2004_CLADE2_1_1_cluster1.2.1.1.1.3.2.3.2*'
			'a_/_h5n1/a/chicken/central_java/ut3091/2005_CLADE2_1_3_cluster1.2.1.1.1.3.2.3.2*'
			'a_/_h5n1/a/chicken/indonesia/kulon1631-47/2006_CLADE2_1_3_cluster1.2.1.1.1.3.2.3.2*'
			'a_/_h5n1/a/chicken/indonesia/magelang1631-57/2007_CLADE2_1_3_cluster1.2.1.1.1.3.2.3.2*'
			'a_/_h5n1/a/chicken/pekalongan/bbvw/2007_CLADE2_1_3_cluster1.2.1.1.1.3.2.3.2*'
			'a_/_h5n1/a/indonesia/6/2005_CLADE2_1_3_cluster1.2.1.1.1.3.2.3.2*'
			'a_/_h5n1/a/chicken/gunung_kidul/bbvw/2006_CLADE2_1_3_cluster1.2.1.1.1.3.2.3.2*'
			'a_/_h5n1/a/chicken/madiun/bbvw1420/2005_CLADE2_1_3_cluster1.2.1.1.1.3.2.3.2*'
			'a_/_h5n1/a/chicken/tabanan/bbvd-307/2007_CLADE2_1_3_cluster1.2.1.1.1.3.2.3.2*'
			'a_/_h5n1/a/chicken/badung/bbvd-277/2007_CLADE2_1_3_cluster1.2.1.1.1.3.2.3.2*'
			'a_/_h5n1/a/chicken/jembrana/bbvd-300/2006_CLADE2_1_3_cluster1.2.1.1.1.3.2.3.2*'
			'a_/_h5n1/a/quail/central_java/smrg/2006_CLADE2_1_3_cluster1.2.1.1.1.3.2.3.2*'
			'a_/_h5n1/a/chicken/west_java/garut-may/2006_CLADE2_1_3_cluster1.2.1.1.1.3.2.3.2*'
			'a_/_h5n1/a/chicken/indonesia/soppeng1631-71/2007_CLADE2_1_3_cluster1.2.1.1.1.3.2.3.2*'
			'a_/_h5n1/a/duck/bantul/bbvw-387-23310x-2/2007_CLADE2_1_3_cluster1.2.1.1.1.3.2.3.2*'
			'a_/_h5n1/a/duck/bantul/bbvw-387-23310/2007_CLADE2_1_3_cluster1.2.1.1.1.3.2.3.2*'
			'a_/_h5n1/a/duck/bantul/bbvw-387-23310x-1/2007_CLADE2_1_3_cluster1.2.1.1.1.3.2.3.2*'
			'a_/_h5n1/a/chicken/buleleng/bbvd-545b/2007_CLADE2_1_3_cluster1.2.1.1.1.3.2.3.2*'
			'a_/_h5n1/a/chicken/badung/bbvd-288/2007_CLADE2_1_3_cluster1.2.1.1.1.3.2.3.2*'
			'a_/_h5n1/a/chicken/denpasar/bbvd-435/2007_CLADE2_1_3_cluster1.2.1.1.1.3.2.3.2*'
			'a_/_h5n1/a/chicken/denpasar/bbvd-509/2007_CLADE2_1_3_cluster1.2.1.1.1.3.2.3.2*'
			'a_/_h5n1/a/chicken/klungkung/bbvd-279/2007_CLADE2_1_3_cluster1.2.1.1.1.3.2.3.2*'
			'a_/_h5n1/a/chicken/gianyar/bbvd-687/2007_CLADE2_1_3_cluster1.2.1.1.1.3.2.3.2*'
			'a_/_h5n1/a/chicken/denpasar/bbvd-560/2007_CLADE2_1_3_cluster1.2.1.1.1.3.2.3.2*'
			'a_/_h5n1/a/chicken/badung/bbvd-342/2007_CLADE2_1_3_cluster1.2.1.1.1.3.2.3.2*'
			'a_/_h5n1/a/chicken/bangli/bbvd-245/2007_CLADE2_1_3_cluster1.2.1.1.1.3.2.3.2*'
			'a_/_h5n1/a/duck/bangli/bbvd-246/2007_CLADE2_1_3_cluster1.2.1.1.1.3.2.3.2*'
			'a_/_h5n1/a/chicken/badung/bbvd-328/2007_CLADE2_1_3_cluster1.2.1.1.1.3.2.3.2*'
			'a_/_h5n1/a/chicken/denpasar/bbvd-331/2007_CLADE2_1_3_cluster1.2.1.1.1.3.2.3.2*'
			'a_/_h5n1/a/chicken/bangli/bbvd-562/2007_CLADE2_1_3_cluster1.2.1.1.1.3.2.3.2*'
			'a_/_h5n1/a/chicken/bangli/bbvd-575/2007_CLADE2_1_3_cluster1.2.1.1.1.3.2.3.2*'
			'a_/_h5n1/a/chicken/east_java/ut6016/2006_CLADE2_1_3_cluster1.2.1.1.1.3.2.3.2*'
			'a_/_h5n1/a/chicken/east_java/ut6031/2007_CLADE2_1_3_cluster1.2.1.1.1.3.2.3.2*'
			'a_/_h5n1/a/chicken/east_java/ut6019/2006_CLADE2_1_3_cluster1.2.1.1.1.3.2.3.2*'
			'a_/_h5n1/a/chicken/indonesia/wates80/2005_CLADE2_1_1_cluster1.2.1.1.1.3.2.3*'
			'a_/_h5n1/a/chicken/jakarta/dki31/2005_CLADE2_1_1_cluster1.2.1.1.1.3.2.3*'
			'a_/_h5n1/a/quail/boyolali/bppv4/2004_CLADE2_1_1_cluster1.2.1.1.1.3.2.3*'
			'a_/_h5n1/a/quail/yogjakarta/ut1075/2004_CLADE2_1_1_cluster1.2.1.1.1.3.2.3*'
			'a_/_h5n1/a/quail/yogjakarta/ut1023/2004_CLADE2_1_1_cluster1.2.1.1.1.3.2.3*'
			'a_/_h5n1/a/muscovy_duck/jakarta/dki-uwit/2004_CLADE2_1_1_cluster1.2.1.1.1.3.2.3*'
			'a_/_h5n1/a/chicken/banten/pdgl-kas/2004_CLADE2_1_1_cluster1.2.1.1.1.3.2.3*'
			'a_/_h5n1/a/quail/yogjakarta/bbvet-ix/2004_CLADE2_1_1_cluster1.2.1.1.1.3.2.3*'
			'a_/_h5n1/a/chicken/yogjakarta/bbvet-ix/2004_CLADE2_1_1_cluster1.2.1.1.1.3.2.3*'
			'a_/_h5n1/a/chicken/purworejo/bbvw/2005_CLADE2_1_1_cluster1.2.1.1.1.3.2.3*'
			'a_/_h5n1/a/muscovy_duck/west_java/bgr-cw/2005_CLADE2_1_3_1_cluster1.2.1.1.1.3.2.3*'
			'a_/_h5n1/a/chicken/gunung_kidal/bbvw/2005_CLADE2_1_3_1_cluster1.2.1.1.1.3.2.3*'
			'a_/_h5n1/a/chicken/indonesia/wates126/2005_CLADE2_1_3_1_cluster1.2.1.1.1.3.2.3*'
			'a_/_h5n1/a/chicken/indonesia/wates130/2005_CLADE2_1_3_1_cluster1.2.1.1.1.3.2.3*'
			'a_/_h5n1/a/chicken/magetan/bbvw/2005_CLADE2_1_3_1_cluster1.2.1.1.1.3.2.3*'
			'a_/_h5n1/a/chicken/indonesia/wates1/2005_CLADE2_1_3_1_cluster1.2.1.1.1.3.2.3*'
			'a_/_h5n1/a/chicken/east_java/ut6020/2006_CLADE2_1_3_1_cluster1.2.1.1.1.3.2.3.3*'
			'a_/_h5n1/a/chicken/sulawesi_selatan/ut2094/2005_CLADE2_1_3_1_cluster1.2.1.1.1.3.2.3.3*'
			'a_/_h5n1/a/duck/parepare/bbvm/2005_CLADE2_1_3_1_cluster1.2.1.1.1.3.2.3.3*'
			'a_/_h5n1/a/chicken/wajo/bbvm/2005_CLADE2_1_3_1_cluster1.2.1.1.1.3.2.3.3*'
			'a_/_h5n1/a/chicken/sulawesi_selatan/ut2093/2005_CLADE2_1_3_1_cluster1.2.1.1.1.3.2.3.3*'
			'a_/_h5n1/a/chicken/bali/ut2091/2005_CLADE2_1_3_1_cluster1.2.1.1.1.3.2.3.3*'
			'a_/_h5n1/a/chicken/bali/ut2092/2005_CLADE2_1_3_1_cluster1.2.1.1.1.3.2.3.3*'
			'a_/_h5n1/a/chicken/east_java/ut6021/2006_CLADE2_1_3_1_cluster1.2.1.1.1.3.2.3.3*'
			'a_/_h5n1/a/chicken/papua/tb15/2006_CLADE2_1_3_1_cluster1.2.1.1.1.3.2.3.3*'
			'a_/_h5n1/a/chicken/papua/ta5/2006_CLADE2_1_3_1_cluster1.2.1.1.1.3.2.3.3*'
			'a_/_h5n1/a/chicken/papua/tb1/2006_CLADE2_1_3_1_cluster1.2.1.1.1.3.2.3.3*'
			a_/_h5n1/a/chicken/palu/bbvm-67/2010_CLADE2_1_3_1
			a_/_h5n1/a/chicken/eastkalimantan/ut582/2010_CLADE2_1_3_1
			a_/_h5n1/a/chicken/eastkalimantan/ut581/2010_CLADE2_1_3_1
			'a_/_h5n1/a/chicken/indonesia/cdc25/2005_CLADE2_1_3_3_cluster1.2.1.1.1.3.2.3*'
			'a_/_h5n1/a/chicken/indonesia/cdc24/2005_CLADE2_1_3_3_cluster1.2.1.1.1.3.2.3*'
			'a_/_h5n1/a/chicken/bandar_lampung/bbpviii/2006_CLADE2_1_3_3_cluster1.2.1.1.1.3.2.3.4*'
			'a_/_h5n1/a/chicken/east_java/ut6045/2007_CLADE2_1_3_3_cluster1.2.1.1.1.3.2.3.4*'
			'a_/_h5n1/a/chicken/way_kanan/bbpviii/2006_CLADE2_1_3_3_cluster1.2.1.1.1.3.2.3.4*'
			'a_/_h5n1/a/chicken/south_kalimantan/ut6028/2006_CLADE2_1_3_3_cluster1.2.1.1.1.3.2.3.4*'
			'a_/_h5n1/a/chicken/indonesia/bangka_seletan1631-20/2006_CLADE2_1_3_3_cluster1.2.1.1.1.3.2.3.4*'
			'a_/_h5n1/a/chicken/indonesia/bangka_seletan1631-21/2006_CLADE2_1_3_3_cluster1.2.1.1.1.3.2.3.4*'
			'a_/_h5n1/a/chicken/south_kalimantan/ut6029/2006_CLADE2_1_3_3_cluster1.2.1.1.1.3.2.3.4*'
			'a_/_h5n1/a/chicken/sembawa/bppv-iii/2005_CLADE2_1_3_3_cluster1.2.1.1.1.3.2.3.4*'
			'a_/_h5n1/a/chicken/east_java/ut6017/2006_CLADE2_1_3_3_cluster1.2.1.1.1.3.2.3.4*'
			'a_/_h5n1/a/chicken/east_java/ut6023/2006_CLADE2_1_3_3_cluster1.2.1.1.1.3.2.3.4*'
			'a_/_h5n1/a/chicken/palembang/bppv-iii/2005_CLADE2_1_3_3_cluster1.2.1.1.1.3.2.3.4*'
			'a_/_h5n1/a/chicken/banten/ut6025/2006_CLADE2_1_3_3_cluster1.2.1.1.1.3.2.3.4*'
			'a_/_h5n1/a/chicken/east_java/ut6044/2007_CLADE2_1_3_3_cluster1.2.1.1.1.3.2.3.4*'
			a_/_h5n1/a/duck/jakarta/slmt306/2006_CLADE2_1_3_3
			a_/_h5n1/a/chicken/inhu/bppvrii/2007_CLADE2_1_3_3
			a_/_h5n1/a/chicken/payakumbuh/bppvrii-236/2009_CLADE2_1_3_3
			'a_/_h5n1/a/chicken/tanah_datar/bppvrii-770/2009_CLADE2_1_3_3_cluster1.2.1.1.1.3.2.3.4.1*'
			'a_/_h5n1/a/chicken/agam/bppvrii-682/2009_CLADE2_1_3_3_cluster1.2.1.1.1.3.2.3.4.1*'
			'a_/_h5n1/a/chicken/agam/bppvrii-110/2009_CLADE2_1_3_3_cluster1.2.1.1.1.3.2.3.4.1*'
			'a_/_h5n1/a/chicken/agam/bppvrii-142/2009_CLADE2_1_3_3_cluster1.2.1.1.1.3.2.3.4.1*'
			'a_/_h5n1/a/chicken/pessel/bppvrii/2007_CLADE2_1_3_2_cluster1.2.1.1.1.3.2.3.5*'
			'a_/_h5n1/a/duck/indramayu/bbpw109/2006_CLADE2_1_3_2_cluster1.2.1.1.1.3.2.3.5*'
			'a_/_h5n1/a/indonesia/cdc194p/2005_CLADE2_1_3_2_cluster1.2.1.1.1.3.2.3.5*'
			'a_/_h5n1/a/indonesia/175h/2005_CLADE2_1_3_2_cluster1.2.1.1.1.3.2.3.5*'
			'a_/_h5n1/a/indonesia/160h/2005_CLADE2_1_3_2_cluster1.2.1.1.1.3.2.3.5*'
			'a_/_h5n1/a/indonesia/cdc184/2005_CLADE2_1_3_2_cluster1.2.1.1.1.3.2.3.5*'
			'a_/_h5n1/a/indonesia/cdc7/2005_CLADE2_1_3_2_cluster1.2.1.1.1.3.2.3.5*'
			'a_/_h5n1/a/indonesia/7/2005_CLADE2_1_3_2_cluster1.2.1.1.1.3.2.3.5*'
			'a_/_h5n1/a/indonesia/tll002/2006_CLADE2_1_3_2_cluster1.2.1.1.1.3.2.3.5*'
			'a_/_h5n1/a/indonesia/ut3006/2005_CLADE2_1_3_2_cluster1.2.1.1.1.3.2.3.5*'
			'a_/_h5n1/a/indonesia/tll001/2006_CLADE2_1_3_2_cluster1.2.1.1.1.3.2.3.5*'
			'a_/_h5n1/a/chicken/west_java/smi-hay/2005_CLADE2_1_3_2_cluster1.2.1.1.1.3.2.3.5*'
			'a_/_h5n1/a/indonesia/5/2005_CLADE2_1_3_2_cluster1.2.1.1.1.3.2.3.5*'
			'a_/_h5n1/a/chicken/indonesia/rejang_lebong1631-22/2006_CLADE2_1_3_2_cluster1.2.1.1.1.3.2.3.5*'
			'a_/_h5n1/a/indonesia/195h/2005_CLADE2_1_3_2_cluster1.2.1.1.1.3.2.3.5*'
			'a_/_h5n1/a/chicken/murao_jambi/bbpv-ii/2005_CLADE2_1_3_2_cluster1.2.1.1.1.3.2.3.5*'
			'a_/_h5n1/a/chicken/pakun_baru/bppv-ii/2005_CLADE2_1_3_2_cluster1.2.1.1.1.3.2.3.5*'
			'a_/_h5n1/a/chicken/indonesia/gunung_kidul1631-33/2006_CLADE2_1_3_2_cluster1.2.1.1.1.3.2.3.5*'
			'a_/_h5n1/a/muscovy_duck/indonesia/kedri1631-24/2006_CLADE2_1_3_2_cluster1.2.1.1.1.3.2.3.5*'
			'a_/_h5n1/a/indonesia/cdc623/2006_CLADE2_1_3_2_cluster1.2.1.1.1.3.2.3.5*'
			'a_/_h5n1/a/indonesia/cdc623e/2006_CLADE2_1_3_2_cluster1.2.1.1.1.3.2.3.5*'
			'a_/_h5n1/a/indonesia/cdc624e/2006_CLADE2_1_3_2_cluster1.2.1.1.1.3.2.3.5*'
			'a_/_h5n1/a/indonesia/tll006/2006_CLADE2_1_3_2_cluster1.2.1.1.1.3.2.3.5*'
			'a_/_h5n1/a/indonesia/cdc624/2006_CLADE2_1_3_2_cluster1.2.1.1.1.3.2.3.5*'
			'a_/_h5n1/a/indonesia/tll008/2006_CLADE2_1_3_2_cluster1.2.1.1.1.3.2.3.5*'
			'a_/_h5n1/a/chicken/indonesia/pekenbaru1631-11/2006_CLADE2_1_3_2_cluster1.2.1.1.1.3.2.3.5*'
			'a_/_h5n1/a/chicken/indonesia/agam1631-3/2006_CLADE2_1_3_2_cluster1.2.1.1.1.3.2.3.5*'
			'a_/_h5n1/a/chicken/indonesia/padang1631-1/2006_CLADE2_1_3_2_cluster1.2.1.1.1.3.2.3.5*'
			'a_/_h5n1/a/pigeon/indonesia/rokhit1631-6/2006_CLADE2_1_3_2_cluster1.2.1.1.1.3.2.3.5*'
			'a_/_h5n1/a/chicken/indonesia/siak1631-2/2006_CLADE2_1_3_2_cluster1.2.1.1.1.3.2.3.5*'
			'a_/_h5n1/a/indonesia/cdc292n/2005_CLADE2_1_3_2_cluster1.2.1.1.1.3.2.3.5*'
			'a_/_h5n1/a/indonesia/cdc292t/2005_CLADE2_1_3_2_cluster1.2.1.1.1.3.2.3.5*'
			'a_/_h5n1/a/indonesia/245h/2005_CLADE2_1_3_2_cluster1.2.1.1.1.3.2.3.5*'
			'a_/_h5n1/a/chicken/westjava/smi-pat/2006_CLADE2_1_3_2_cluster1.2.1.1.1.3.2.3.5.1*'
			'a_/_h5n1/a/chicken/west_java/pwt-wij/2006_CLADE2_1_3_2_cluster1.2.1.1.1.3.2.3.5.1*'
			'a_/_h5n1/a/chicken/west_java/smi-pat/2006_CLADE2_1_3_2_cluster1.2.1.1.1.3.2.3.5.1*'
			'a_/_h5n1/a/chicken/jakarta/dki-nurs/2007_CLADE2_1_3_2_cluster1.2.1.1.1.3.2.3.5.1*'
			'a_/_h5n1/a/chicken/west_java/smi-cslk-eb/2006_CLADE2_1_3_2_cluster1.2.1.1.1.3.2.3.5.1*'
			'a_/_h5n1/a/chicken/west_java/smi-cslk-ec/2006_CLADE2_1_3_2_cluster1.2.1.1.1.3.2.3.5.1*'
			a_/_h5n1/a/chicken/west_java/smi-hj18/2007_CLADE2_1_3_2
			a_/_h5n1/a/chicken/west_java/smi-sud1/2007_CLADE2_1_3_2
			a_/_h5n1/a/chicken/west_java/smi-m1/2008_CLADE2_1_3_2
			a_/_h5n1/a/chicken/west_java/smi-biot/2008_CLADE2_1_3_2
			a_/_h5n1/a/chicken/west_java/smi-m6/2008_CLADE2_1_3_2
			'a_/_h5n1/a/indonesia/cdc742/2006_CLADE2_1_3_2_cluster1.2.1.1.1.3.2.3.5*'
			'a_/_h5n1/a/chicken/indonesia/belitung_timor1631-18/2006_CLADE2_1_3_2_cluster1.2.1.1.1.3.2.3.5*'
			'a_/_h5n1/a/chicken/westjava/tasiko_b/2006_CLADE2_1_3_2_cluster1.2.1.1.1.3.2.3.5*'
			'a_/_h5n1/a/chicken/west_java/tasiksob/2006_CLADE2_1_3_2_cluster1.2.1.1.1.3.2.3.5*'
			'a_/_h5n1/a/indonesia/304h/2006_CLADE2_1_3_2_cluster1.2.1.1.1.3.2.3.5*'
			'a_/_h5n1/a/indonesia/cdc357/2006_CLADE2_1_3_2_cluster1.2.1.1.1.3.2.3.5*'
			'a_/_h5n1/a/indonesia/cdc287t/2005_CLADE2_1_3_2_cluster1.2.1.1.1.3.2.3.5*'
			'a_/_h5n1/a/indonesia/cdc287e/2005_CLADE2_1_3_2_cluster1.2.1.1.1.3.2.3.5*'
			'a_/_h5n1/a/indonesia/239h/2005_CLADE2_1_3_2_cluster1.2.1.1.1.3.2.3.5*'
			'a_/_h5n1/a/chicken/magelang/bbvw-662-764/2007_CLADE2_1_3_2_cluster1.2.1.1.1.3.2.3.5*'
			'a_/_h5n1/a/chicken/west_java/tasik2/2006_CLADE2_1_3_2_cluster1.2.1.1.1.3.2.3.5*'
			'a_/_h5n1/a/chicken/west_java/tasik1/2006_CLADE2_1_3_2_cluster1.2.1.1.1.3.2.3.5*'
			'a_/_h5n1/a/indonesia/cdc326n2/2006_CLADE2_1_3_2_cluster1.2.1.1.1.3.2.3.5*'
			'a_/_h5n1/a/indonesia/283h/2006_CLADE2_1_3_2_cluster1.2.1.1.1.3.2.3.5*'
			'a_/_h5n1/a/indonesia/cdc329/2006_CLADE2_1_3_2_cluster1.2.1.1.1.3.2.3.5*'
			'a_/_h5n1/a/indonesia/286h/2006_CLADE2_1_3_2_cluster1.2.1.1.1.3.2.3.5*'
			'a_/_h5n1/a/indonesia/cdc326n/2006_CLADE2_1_3_2_cluster1.2.1.1.1.3.2.3.5*'
			'a_/_h5n1/a/indonesia/292h/2006_CLADE2_1_3_2_cluster1.2.1.1.1.3.2.3.5*'
			'a_/_h5n1/a/indonesia/cdc326/2006_CLADE2_1_3_2_cluster1.2.1.1.1.3.2.3.5*'
			'a_/_h5n1/a/indonesia/cdc326t/2006_CLADE2_1_3_2_cluster1.2.1.1.1.3.2.3.5*'
			'a_/_h5n1/a/indonesia/298h/2006_CLADE2_1_3_2_cluster1.2.1.1.1.3.2.3.5.2*'
			'a_/_h5n1/a/indonesia/cdc390/2006_CLADE2_1_3_2_cluster1.2.1.1.1.3.2.3.5.2*'
			'a_/_h5n1/a/indonesia/341h/2006_CLADE2_1_3_2_cluster1.2.1.1.1.3.2.3.5.2*'
			'a_/_h5n1/a/chicken/west_java/smi-endri1/2006_CLADE2_1_3_2_cluster1.2.1.1.1.3.2.3.5.2*'
			'a_/_h5n1/a/chicken/west_java/smi-endri2/2006_CLADE2_1_3_2_cluster1.2.1.1.1.3.2.3.5.2*'
			'a_/_h5n1/a/indonesia/tll009/2006_CLADE2_1_3_2_cluster1.2.1.1.1.3.2.3.5.2*'
			'a_/_h5n1/a/indonesia/cdc370p/2006_CLADE2_1_3_2_cluster1.2.1.1.1.3.2.3.5.2*'
			'a_/_h5n1/a/indonesia/cdc370/2006_CLADE2_1_3_2_cluster1.2.1.1.1.3.2.3.5.2*'
			'a_/_h5n1/a/indonesia/cdc370e/2006_CLADE2_1_3_2_cluster1.2.1.1.1.3.2.3.5.2*'
			'a_/_h5n1/a/indonesia/cdc370t/2006_CLADE2_1_3_2_cluster1.2.1.1.1.3.2.3.5.2*'
			'a_/_h5n1/a/indonesia/tll003/2006_CLADE2_1_3_2_cluster1.2.1.1.1.3.2.3.5.2*'
			'a_/_h5n1/a/indonesia/cdc582/2006_CLADE2_1_3_2_cluster1.2.1.1.1.3.2.3.5.2*'
			'a_/_h5n1/a/chicken/west_java/tasiksol/2006_CLADE2_1_3_2_cluster1.2.1.1.1.3.2.3.5.2*'
			'a_/_h5n1/a/quail/jakarta/ju1/2006_CLADE2_1_3_2_cluster1.2.1.1.1.3.2.3.5.2*'
			'a_/_h5n1/a/indonesia/tll007/2006_CLADE2_1_3_2_cluster1.2.1.1.1.3.2.3.5.2*'
			'a_/_h5n1/a/indonesia/cdc634t/2006_CLADE2_1_3_2_cluster1.2.1.1.1.3.2.3.5.2*'
			'a_/_h5n1/a/indonesia/cdc634/2006_CLADE2_1_3_2_cluster1.2.1.1.1.3.2.3.5.2*'
			'a_/_h5n1/a/indonesia/cdc634p/2006_CLADE2_1_3_2_cluster1.2.1.1.1.3.2.3.5.2*'
			'a_/_h5n1/a/indonesia/cdc644/2006_CLADE2_1_3_2_cluster1.2.1.1.1.3.2.3.5.2*'
			'a_/_h5n1/a/indonesia/cdc644t/2006_CLADE2_1_3_2_cluster1.2.1.1.1.3.2.3.5.2*'
			'a_/_h5n1/a/indonesia/567h/2006_CLADE2_1_3_2_cluster1.2.1.1.1.3.2.3.5.2*'
			'a_/_h5n1/a/chicken/indonesia/garut1631-51/2006_CLADE2_1_3_2_cluster1.2.1.1.1.3.2.3.5.2*'
			'a_/_h5n1/a/indonesia/cdc610/2006_CLADE2_1_3_2_cluster1.2.1.1.1.3.2.3.5.2*'
			'a_/_h5n1/a/muscovy_duck/jakarta/sum106/2006_CLADE2_1_3_2_cluster1.2.1.1.1.3.2.3.5.2*'
			'a_/_h5n1/a/indonesia/cdc835/2006_CLADE2_1_3_2_cluster1.2.1.1.1.3.2.3.5.2*'
			'a_/_h5n1/a/indonesia/tll011/2006_CLADE2_1_3_2_cluster1.2.1.1.1.3.2.3.5.2*'
			'a_/_h5n1/a/indonesia/542h/2006_CLADE2_1_3_2_cluster1.2.1.1.1.3.2.3.5.2*'
			'a_/_h5n1/a/indonesia/tll010/2006_CLADE2_1_3_2_cluster1.2.1.1.1.3.2.3.5.2*'
			'a_/_h5n1/a/indonesia/tll005/2006_CLADE2_1_3_2_cluster1.2.1.1.1.3.2.3.5.2*'
			'a_/_h5n1/a/indonesia/tll004/2006_CLADE2_1_3_2_cluster1.2.1.1.1.3.2.3.5.2*'
			'a_/_h5n1/a/indonesia/583h/2006_CLADE2_1_3_2_cluster1.2.1.1.1.3.2.3.5.2*'
			'a_/_h5n1/a/indonesia/cdc669/2006_CLADE2_1_3_2_cluster1.2.1.1.1.3.2.3.5.2*'
			'a_/_h5n1/a/indonesia/cdc669p/2006_CLADE2_1_3_2_cluster1.2.1.1.1.3.2.3.5.2*'
			'a_/_h5n1/a/indonesia/cdc759/2006_CLADE2_1_3_2_cluster1.2.1.1.1.3.2.3.5.2*'
			'a_/_h5n1/a/indonesia/cdc739/2006_CLADE2_1_3_2_cluster1.2.1.1.1.3.2.3.5.2*'
			'a_/_h5n1/a/indonesia/cdc940/2006_CLADE2_1_3_2_cluster1.2.1.1.1.3.2.3.5.2*'
			'a_/_h5n1/a/indonesia/cdc836/2006_CLADE2_1_3_2_cluster1.2.1.1.1.3.2.3.5.2*'
			'a_/_h5n1/a/indonesia/cdc836t/2006_CLADE2_1_3_2_cluster1.2.1.1.1.3.2.3.5.2*'
			'a_/_h5n1/a/muscovy_duck/jakarta/habwin/2006_CLADE2_1_3_2_cluster1.2.1.1.1.3.2.3.5.2.1*'
			'a_/_h5n1/a/chicken/indonesia/bandung1631-49/2006_CLADE2_1_3_2_cluster1.2.1.1.1.3.2.3.5.2.1*'
			'a_/_h5n1/a/indonesia/7379/2008_CLADE2_1_3_2_cluster1.2.1.1.1.3.2.3.5.2.1*'
			'a_/_h5n1/a/chicken/west_java/smi-acul/2008_CLADE2_1_3_2_cluster1.2.1.1.1.3.2.3.5.2.1*'
			'a_/_h5n1/a/chicken/west_java/tja/2008_CLADE2_1_3_2_cluster1.2.1.1.1.3.2.3.5.2.1*'
			'a_/_h5n1/a/chicken/bali/u8661/2009_CLADE2_1_3_2_cluster1.2.1.1.1.3.2.3.5.2.1*'
			'a_/_h5n1/a/chicken/indonesia/d10015/2010_CLADE_2_1_3_2_cluster1.2.1.1.1.3.2.3.5.2.1*'
			'a_/_h5n1/a/quail/klaten/bbvw-110-ii/2010_CLADE2_1_3_2_cluster1.2.1.1.1.3.2.3.5.2.1*'
			'a_/_h5n1/a/chicken/centraljava/ut561/2010_CLADE2_1_3_2_cluster1.2.1.1.1.3.2.3.5.2.1*'
			'a_/_h5n1/a/chicken/riau/ut531/2010_CLADE2_1_3_2_cluster1.2.1.1.1.3.2.3.5.2.1*'
			'a_/_h5n1/a/chicken/eastjava/ut551/2010_CLADE2_1_3_2_cluster1.2.1.1.1.3.2.3.5.2.1*'
			'a_/_h5n1/a/chicken/kapuas/bppvrv-342/2009_CLADE2_1_3_2_cluster1.2.1.1.1.3.2.3.5.2.1*'
			'a_/_h5n1/a/chicken/banjarbaru/bppvrv-26/2010_CLADE2_1_3_2_cluster1.2.1.1.1.3.2.3.5.2.1*'
			'a_/_h5n1/a/chicken/eastkalimantan/ut498/2010_CLADE2_1_3_2_cluster1.2.1.1.1.3.2.3.5.2.1*'
			'a_/_h5n1/a/chicken/eastkalimantan/ut511/2010_CLADE2_1_3_2_cluster1.2.1.1.1.3.2.3.5.2.1*'
			'a_/_h5n1/a/chicken/southkalimantan/ut521/2010_CLADE2_1_3_2_cluster1.2.1.1.1.3.2.3.5.2.1*'
			'a_/_h5n1/a/indonesia/604h/2006_CLADE2_1_3_2_cluster1.2.1.1.1.3.2.3.5.2*'
			'a_/_h5n1/a/indonesia/cdc699/2006_CLADE2_1_3_2_cluster1.2.1.1.1.3.2.3.5.2*'
			'a_/_h5n1/a/indonesia/cdc523/2006_CLADE2_1_3_2_cluster1.2.1.1.1.3.2.3.5.2*'
			'a_/_h5n1/a/indonesia/cdc523t/2006_CLADE2_1_3_2_cluster1.2.1.1.1.3.2.3.5.2*'
			'a_/_h5n1/a/indonesia/cdc523e/2006_CLADE2_1_3_2_cluster1.2.1.1.1.3.2.3.5.2*'
			'a_/_h5n1/a/indonesia/cdc887/2006_CLADE2_1_3_2_cluster1.2.1.1.1.3.2.3.5.2*'
			'a_/_h5n1/a/indonesia/cdc938/2006_CLADE2_1_3_2_cluster1.2.1.1.1.3.2.3.5.2*'
			'a_/_h5n1/a/indonesia/cdc938e/2006_CLADE2_1_3_2_cluster1.2.1.1.1.3.2.3.5.2*'
			'a_/_h5n1/a/indonesia/tll012/2006_CLADE2_1_3_2_cluster1.2.1.1.1.3.2.3.5.2*'
			'a_/_h5n1/a/indonesia/cdc1032/2007_CLADE2_1_3_2_cluster1.2.1.1.1.3.2.3.5.2*'
			'a_/_h5n1/a/indonesia/cdc1032t/2007_CLADE2_1_3_2_cluster1.2.1.1.1.3.2.3.5.2*'
			'a_/_h5n1/a/indonesia/cdc1032n/2007_CLADE2_1_3_2_cluster1.2.1.1.1.3.2.3.5.2*'
			'a_/_h5n1/a/indonesia/cdc1047/2007_CLADE2_1_3_2_cluster1.2.1.1.1.3.2.3.5.2*'
			'a_/_h5n1/a/indonesia/cdc1046t/2007_CLADE2_1_3_2_cluster1.2.1.1.1.3.2.3.5.2*'
			'a_/_h5n1/a/indonesia/cdc1047s/2007_CLADE2_1_3_2_cluster1.2.1.1.1.3.2.3.5.2*'
			'a_/_h5n1/a/indonesia/cdc1046/2007_CLADE2_1_3_2_cluster1.2.1.1.1.3.2.3.5.2*'
			'a_/_h5n1/a/indonesia/cdc1031/2007_CLADE2_1_3_2_cluster1.2.1.1.1.3.2.3.5.2*'
			'a_/_h5n1/a/indonesia/cdc1031t/2007_CLADE2_1_3_2_cluster1.2.1.1.1.3.2.3.5.2*'
			'a_/_h5n1/a/indonesia/cdc1031t2/2007_CLADE2_1_3_2_cluster1.2.1.1.1.3.2.3.5.2*'
			'a_/_h5n1/a/indonesia/cdc1031re2/2007_CLADE2_1_3_2_cluster1.2.1.1.1.3.2.3.5.2*'
			'a_/_h5n1/a/muscovy_duck/west_java/bks3/2007_CLADE2_1_3_2_cluster1.2.1.1.1.3.2.3.5.2*'
			a_/_h5n1/a/indonesia/nihrd11454/2011_CLADE2_1_3_2
			'a_/_h5n1/a/indonesia/7272/2008_CLADE2_1_3_2_cluster1.2.1.1.1.3.2.3.5.2.2*'
			'a_/_h5n1/a/chicken/banten/srg-fadh/2008_CLADE2_1_3_2_cluster1.2.1.1.1.3.2.3.5.2.2*'
			'a_/_h5n1/a/indonesia/7261/2008_CLADE2_1_3_2_cluster1.2.1.1.1.3.2.3.5.2.2*'
			'a_/_h5n1/a/indonesia/8228/2008_CLADE2_1_3_2_cluster1.2.1.1.1.3.2.3.5.2.2*'
			'a_/_h5n1/a/indonesia/nihrd9340/2009_CLADE2_1_3_2_cluster1.2.1.1.1.3.2.3.5.2.2*'
			'a_/_h5n1/a/chicken/kudus/bbvw-1186-ix/2009_CLADE2_1_3_2a_cluster1.2.1.1.1.3.2.3.5.2.2*'
			'a_/_h5n1/a/chicken/tasikmalaya/bbvw-991-vi/2009_CLADE2_1_3_2a_cluster1.2.1.1.1.3.2.3.5.2.2*'
			'a_/_h5n1/a/chicken/kuningan/bbvw-1004-vi/2009_CLADE2_1_3_2a_cluster1.2.1.1.1.3.2.3.5.2.2*'
			'a_/_h5n1/a/tree_sparrow/indonesia/d10013/2010_CLADE2_1_3_2a_cluster1.2.1.1.1.3.2.3.5.2.2*'
			'a_/_h5n1/a/chicken/sleman/bbvw-180-iii/2010_CLADE2_1_3_2a_cluster1.2.1.1.1.3.2.3.5.2.2*'
			a_/_h5n1/a/indonesia/nihrd13157/2013_CLADE2_1_3_2a
			a_/_h5n1/a/indonesia/nihrd14122/2014_CLADE2_1_3_2a
			a_/_h5n1/a/indonesia/nihrd11771/2011_h5n1_CLADE_2_1_3_2a
			a_/_h5n1/a/indonesia/nihrd11767/2011_h5n1_CLADE_2_1_3_2a
			a_/_h5n1/a/indonesia/nihrd12550/2012_CLADE2_1_3_2a
			a_/_h5n1/a/indonesia/nihrd12377/2012_CLADE2_1_3_2a
			a_/_h5n1/a/indonesia/nihrd11797/2011_h5n1_CLADE_2_1_3_2a
			'a_/_h5n1/a/indonesia/nihrd11073/2011_h5n1_CLADE_2_1_3_2b_cluster1.2.1.1.1.3.2.3.5.2.2.1*'
			'a_/_h5n1/a/chicken/temanggung/bbvw-1203d-viii/2009_CLADE2_1_3_2b_cluster1.2.1.1.1.3.2.3.5.2.2.1*'
			'a_/_h5n1/a/chicken/temanggung/bbvw-1203b-viii/2009_CLADE2_1_3_2b_cluster1.2.1.1.1.3.2.3.5.2.2.1*'
			'a_/_h5n1/a/indonesia/nihrd10623/2010_CLADE2_1_3_2b_cluster1.2.1.1.1.3.2.3.5.2.2.1*'
			'a_/_h5n1/a/indonesia/nihrd10364/2010_CLADE2_1_3_2b_cluster1.2.1.1.1.3.2.3.5.2.2.1*'
			'a_/_h5n1/a/indonesia/nihrd10459/2010_CLADE2_1_3_2b_cluster1.2.1.1.1.3.2.3.5.2.2.1*'
			'a_/_h5n1/a/indonesia/nihrd11046/2011_CLADE2_1_3_2b_cluster1.2.1.1.1.3.2.3.5.2.2.1*'
			'a_/_h5n1/a/indonesia/nihrd10728/2010_CLADE2_1_3_2b_cluster1.2.1.1.1.3.2.3.5.2.2.1*'
			'a_/_h5n1/a/chicken/indonesia/d10014/2010_CLADE_2_1_3_2b_cluster1.2.1.1.1.3.2.3.5.2.2.1*'
			'a_/_h5n1/a/chicken/indonesia/smiwn18/2009_CLADE2_1_3_2b_cluster1.2.1.1.1.3.2.3.5.2.2.1*'
			'a_/_h5n1/a/bird/gunung_kidul/bbvw-52-i/2010_CLADE2_1_3_2b_cluster1.2.1.1.1.3.2.3.5.2.2.1*'
			'a_/_h5n1/a/chicken/lampung/bppvriii-10-161/2010_CLADE2_1_3_2b_cluster1.2.1.1.1.3.2.3.5.2.2.1*'
			'a_/_h5n1/a/indonesia/nihrd11949/2012_CLADE2_1_3_2b_cluster1.2.1.1.1.3.2.3.5.2.2.1*'
			'a_/_h5n1/a/indonesia/nihrd11931/2012_CLADE2_1_3_2b_cluster1.2.1.1.1.3.2.3.5.2.2.1*'
			a_/_h5n1/a/indonesia/nihrd12162/2012_CLADE2_1_3_2b
			a_/_h5n1/a/environment/west_java/bksi34/2013_CLADE_2_1_3_2b
			a_/_h5n1/a/quail/deliserdang/01160025/2016_CLADE2_1_3_2b
			a_/_h5n1/a/indonesia/nihrd13233/2013_CLADE2_1_3_2b
			a_/_h5n1/a/indonesia/nihrd14157/2014_CLADE2_1_3_2b
			a_/_h5n1/a/indonesia/nihrd13269/2013_CLADE2_1_3_2b
			a_/_h5n1/a/indonesia/nihrd/15023/2015_CLADE2_1_3_2b
			a_/_h5n1/a/indonesia/nihrd15028/2015_CLADE2_1_3_2b
			'a_/_h5n1/a/chicken/indonesia/lampung1631-23/2006_CLADE2_1_3_2_cluster1.2.1.1.1.3.2.3.5.2.3*'
			a_/_h5n1/a/chicken/sleman/bbvw-150-iii/2010_CLADE2_1_3_2
			a_/_h5n1/a/chicken/lamongan/bbvw-170-iii/2010_CLADE2_1_3_2
			a_/_h5n1/a/chicken/jombang/bbvw-166-iii/2010_CLADE2_1_3_2
			a_/_h5n1/a/chicken/klaten/bbvw-109-ii/2010_CLADE2_1_3_2
			'a_/_h5n1/a/duck/bantul/bbvw-1005-24442/2007_CLADE2_1_3_2_cluster1.2.1.1.1.3.2.3.5.2.3*'
			a_/_h5n1/a/chicken/wonogiri/bbvw-1563-xii/2008_CLADE2_1_3_2
			a_/_h5n1/a/chicken/banyumas/bbvw-1555b-xii/2008_CLADE2_1_3_2
			'a_/_h5n1/a/chicken/sleman/bbvw-663-55/2007_CLADE2_1_3_2_cluster1.2.1.1.1.3.2.3.5.2.3*'
			'a_/_h5n1/a/chicken/bantul/bbvw-678-441/2007_CLADE2_1_3_2_cluster1.2.1.1.1.3.2.3.5.2.3*'
			'a_/_h5n1/a/chicken/magelang/bbvw-680-772/2007_CLADE2_1_3_2_cluster1.2.1.1.1.3.2.3.5.2.3*'
			'a_/_h5n1/a/chicken/magelang/bbvw-680-773/2007_CLADE2_1_3_2_cluster1.2.1.1.1.3.2.3.5.2.3*'
			'a_/_h5n1/a/duck/magelang/bbvw-680-41047/2007_CLADE2_1_3_2_cluster1.2.1.1.1.3.2.3.5.2.3*'
			'a_/_h5n1/a/chicken/bantul/bbvw-678-443/2007_CLADE2_1_3_2_cluster1.2.1.1.1.3.2.3.5.2.3*'
			'a_/_h5n1/a/chicken/magelang/bbvw-662-762/2007_CLADE2_1_3_2_cluster1.2.1.1.1.3.2.3.5.2.3*'
			'a_/_h5n1/a/duck/magelang/bbvw-680-41042/2007_CLADE2_1_3_2_cluster1.2.1.1.1.3.2.3.5.2.3*'
			'a_/_h5n1/a/duck/magelang/bbvw-680-41052/2007_CLADE2_1_3_2_cluster1.2.1.1.1.3.2.3.5.2.3*'
			'a_/_h5n1/a/chicken/magelang/bbvw-680-771/2007_CLADE2_1_3_2_cluster1.2.1.1.1.3.2.3.5.2.3*'
			'a_/_h5n1/a/duck/magelang/bbvw-680-41043/2007_CLADE2_1_3_2_cluster1.2.1.1.1.3.2.3.5.2.3*'
			'a_/_h5n1/a/duck/magelang/bbvw-680-41050/2007_CLADE2_1_3_2_cluster1.2.1.1.1.3.2.3.5.2.3*'
			'a_/_h5n1/a/chicken/sleman/bbvw-82-65/2008_CLADE2_1_3_2_cluster1.2.1.1.1.3.2.3.5.2.3*'
			'a_/_h5n1/a/duck/bantul/bbvw-78-22210/2008_CLADE2_1_3_2_cluster1.2.1.1.1.3.2.3.5.2.3*'
			'a_/_h5n1/a/chicken/sleman/bbvw-71-236/2008_CLADE2_1_3_2_cluster1.2.1.1.1.3.2.3.5.2.3*'
			'a_/_h5n1/a/duck/sleman/bbvw-29-32187/2008_CLADE2_1_3_2_cluster1.2.1.1.1.3.2.3.5.2.3*'
			'a_/_h5n1/a/duck/sleman/bbvw-29-32185/2008_CLADE2_1_3_2_cluster1.2.1.1.1.3.2.3.5.2.3*'
			'a_/_h5n1/a/duck/sleman/bbvw-29-32189/2008_CLADE2_1_3_2_cluster1.2.1.1.1.3.2.3.5.2.3*'
			'a_/_h5n1/a/chicken/sleman/bbvw-27-91/2008_CLADE2_1_3_2_cluster1.2.1.1.1.3.2.3.5.2.3*'
			'a_/_h5n1/a/chicken/sleman/bbvw-71-231/2008_CLADE2_1_3_2_cluster1.2.1.1.1.3.2.3.5.2.3*'
			'a_/_h5n1/a/chicken/sleman/bbvw-70-1083/2008_CLADE2_1_3_2_cluster1.2.1.1.1.3.2.3.5.2.3*'
			'a_/_h5n1/a/chicken/sleman/bbvw-27-92/2008_CLADE2_1_3_2_cluster1.2.1.1.1.3.2.3.5.2.3*'
			'a_/_h5n1/a/chicken/sleman/bbvw-28-95/2008_CLADE2_1_3_2_cluster1.2.1.1.1.3.2.3.5.2.3*'
			'a_/_h5n1/a/chicken/indonesia/semerang1631-62/2007_CLADE2_1_3_2_cluster1.2.1.1.1.3.2.3.5.2*'
			'a_/_h5n1/a/duck/bantul/bbvw-358-24381/2007_CLADE2_1_3_2_cluster1.2.1.1.1.3.2.3.5.2*'
			'a_/_h5n1/a/chicken/sleman/bbvw-493-214/2007_CLADE2_1_3_2_cluster1.2.1.1.1.3.2.3.5.2*'
			'a_/_h5n1/a/chicken/kulon_progo/bbvw-822-545/2007_CLADE2_1_3_2_cluster1.2.1.1.1.3.2.3.5.2*'
			'a_/_h5n1/a/chicken/kulon_progo/bbvw-922-511/2007_CLADE2_1_3_2_cluster1.2.1.1.1.3.2.3.5.2*'
			'a_/_h5n1/a/chicken/badung/bbvd-175/2007_CLADE2_1_3_2_cluster1.2.1.1.1.3.2.3.5.2*'
			'a_/_h5n1/a/swan/indonesia/malang1631-61/2007_CLADE2_1_3_2_cluster1.2.1.1.1.3.2.3.5.2*'
			'a_/_h5n1/a/chicken/jembrana/bbvd-273/2007_CLADE2_1_3_2_cluster1.2.1.1.1.3.2.3.5.2*'
			'a_/_h5n1/a/chicken/bangli/bbvd-563/2007_CLADE2_1_3_2_cluster1.2.1.1.1.3.2.3.5.2*'
			'a_/_h5n1/a/chicken/flores_timur/bbvd-256/2007_CLADE2_1_3_2_cluster1.2.1.1.1.3.2.3.5.2*'
			'a_/_h5n1/a/indonesia/nihrd7988/2008_CLADE2_1_3_2_cluster1.2.1.1.1.3.2.3.5.2*'
			'a_/_h5n1/a/chicken/tabanan/bbvd-339/2007_CLADE2_1_3_2_cluster1.2.1.1.1.3.2.3.5.2*'
			'a_/_h5n1/a/chicken/denpasar/bbvd-494/2007_CLADE2_1_3_2_cluster1.2.1.1.1.3.2.3.5.2*'
			'a_/_h5n1/a/chicken/denpasar/bbvd-430/2007_CLADE2_1_3_2_cluster1.2.1.1.1.3.2.3.5.2*'
			'a_/_h5n1/a/chicken/gianyar/bbvd-458/2007_CLADE2_1_3_2_cluster1.2.1.1.1.3.2.3.5.2*'
			'a_/_h5n1/a/chicken/garut/bbvw-223/2007_CLADE2_1_3_2_cluster1.2.1.1.1.3.2.3.5.2*'
			'a_/_h5n1/a/duck/bantul/bbvw-949-2d362/2007_CLADE2_1_3_2_cluster1.2.1.1.1.3.2.3.5.2*'
			'a_/_h5n1/a/duck/kulon_progo/bbvw-950-13267/2007_CLADE2_1_3_2_cluster1.2.1.1.1.3.2.3.5.2*'
			'a_/_h5n1/a/chicken/tabanan/bbvd-461/2007_CLADE2_1_3_2_cluster1.2.1.1.1.3.2.3.5.2*'
			'a_/_h5n1/a/chicken/bantul/bbvw-482-22235/2007_CLADE2_1_3_2_cluster1.2.1.1.1.3.2.3.5.2*'
			'a_/_h5n1/a/chicken/bantul/bbvw-482-22233/2007_CLADE2_1_3_2_cluster1.2.1.1.1.3.2.3.5.2*'
			'a_/_h5n1/a/chicken/bantul/bbvw-446-24456/2007_CLADE2_1_3_2_cluster1.2.1.1.1.3.2.3.5.2*'
			'a_/_h5n1/a/chicken/denpasar/bbvd-291/2007_CLADE2_1_3_2_cluster1.2.1.1.1.3.2.3.5.2*'
			'a_/_h5n1/a/chicken/bangli/bbvd-555ab/2007_CLADE2_1_3_2_cluster1.2.1.1.1.3.2.3.5.2*'
			'a_/_h5n1/a/chicken/gianyar/bbvd-429/2007_CLADE2_1_3_2_cluster1.2.1.1.1.3.2.3.5.2*'
			'a_/_h5n1/a/chicken/klungkung/bbvd-455/2007_CLADE2_1_3_2_cluster1.2.1.1.1.3.2.3.5.2*'
			'a_/_h5n1/a/chicken/kulon_progo/bbvw-610-11020/2007_CLADE2_1_3_2_cluster1.2.1.1.1.3.2.3.5.2*'
			'a_/_h5n1/a/chicken/sleman/bbvw-626-233/2007_CLADE2_1_3_2_cluster1.2.1.1.1.3.2.3.5.2*'
			'a_/_h5n1/a/chicken/sleman/bbvw-626-234/2007_CLADE2_1_3_2_cluster1.2.1.1.1.3.2.3.5.2*'
			'a_/_h5n1/a/chicken/kulon_progo/bbvw-610-11019/2007_CLADE2_1_3_2_cluster1.2.1.1.1.3.2.3.5.2*'
			'a_/_h5n1/a/chicken/klungkung/bbvd-417/2007_CLADE2_1_3_2_cluster1.2.1.1.1.3.2.3.5.2*'
			'a_/_h5n1/a/peaceful_dove/badung/bbvd-493/2007_CLADE2_1_3_2_cluster1.2.1.1.1.3.2.3.5.2*'
			'a_/_h5n1/a/chicken/bangli/bbvd-387ab/2007_CLADE2_1_3_2_cluster1.2.1.1.1.3.2.3.5.2*'
			'a_/_h5n1/a/peaceful_dove/denpasar/bbvd-480/2007_CLADE2_1_3_2_cluster1.2.1.1.1.3.2.3.5.2*'
			'a_/_h5n1/a/chicken/klungkung/bbvd-484/2007_CLADE2_1_3_2_cluster1.2.1.1.1.3.2.3.5.2*'
			'a_/_h5n1/a/duck/sleman/bbvw-598-32226/2007_CLADE2_1_3_2_cluster1.2.1.1.1.3.2.3.5.2*'
			'a_/_h5n1/a/duck/sleman/bbvw-598-32237/2007_CLADE2_1_3_2_cluster1.2.1.1.1.3.2.3.5.2*'
			'a_/_h5n1/a/duck/magelang/bbvw-604-44401/2007_CLADE2_1_3_2_cluster1.2.1.1.1.3.2.3.5.2*'
			'a_/_h5n1/a/duck/sleman/bbvw-599-33288/2007_CLADE2_1_3_2_cluster1.2.1.1.1.3.2.3.5.2*'
			'a_/_h5n1/a/duck/sleman/bbvw-599-33290/2007_CLADE2_1_3_2_cluster1.2.1.1.1.3.2.3.5.2*'
			'a_/_h5n1/a/duck/magelang/bbvw-604-44402/2007_CLADE2_1_3_2_cluster1.2.1.1.1.3.2.3.5.2*'
			'a_/_h5n1/a/duck/sleman/bbvw-599-33289/2007_CLADE2_1_3_2_cluster1.2.1.1.1.3.2.3.5.2*'
			'a_/_h5n1/a/chicken/bantul/bbvw-446-24452/2007_CLADE2_1_3_2_cluster1.2.1.1.1.3.2.3.5.2*'
			'a_/_h5n1/a/chicken/bantul/bbvw-446-24453/2007_CLADE2_1_3_2_cluster1.2.1.1.1.3.2.3.5.2*'
			'a_/_h5n1/a/chicken/bantul/bbvw-446-24454/2007_CLADE2_1_3_2_cluster1.2.1.1.1.3.2.3.5.2*'
			'a_/_h5n1/a/duck/kulon_progo/bbvw-618-11001/2007_CLADE2_1_3_2_cluster1.2.1.1.1.3.2.3.5.2*'
			'a_/_h5n1/a/chicken/bantul/bbvw-627-23296/2007_CLADE2_1_3_2_cluster1.2.1.1.1.3.2.3.5.2*'
			'a_/_h5n1/a/duck/kulon_progo/bbvw-618-11003/2007_CLADE2_1_3_2_cluster1.2.1.1.1.3.2.3.5.2*'
			'a_/_h5n1/a/duck/kulon_progo/bbvw-618-11009/2007_CLADE2_1_3_2_cluster1.2.1.1.1.3.2.3.5.2*'
			'a_/_h5n1/a/duck/bantul/bbvw-224-24466/2007_CLADE2_1_3_2_cluster1.2.1.1.1.3.2.3.5.2*'
			'a_/_h5n1/a/duck/magelang/bbvw-680-41044/2007_CLADE2_1_3_2_cluster1.2.1.1.1.3.2.3.5.2*'
			'a_/_h5n1/a/duck/bantul/bbvw-678-24404/2007_CLADE2_1_3_2_cluster1.2.1.1.1.3.2.3.5.2*'
			'a_/_h5n1/a/duck/bantul/bbvw-678-2d403/2007_CLADE2_1_3_2_cluster1.2.1.1.1.3.2.3.5.2*'
			'a_/_h5n1/a/duck/sleman/bbvw-679-31024/2007_CLADE2_1_3_2_cluster1.2.1.1.1.3.2.3.5.2*'
			'a_/_h5n1/a/duck/magelang/bbvw-680-41041/2007_CLADE2_1_3_2_cluster1.2.1.1.1.3.2.3.5.2*'
			'a_/_h5n1/a/chicken/magelang/bbvw-680-744/2007_CLADE2_1_3_2_cluster1.2.1.1.1.3.2.3.5.2*'
			'a_/_h5n1/a/chicken/denpasar/bbvd-145/2007_CLADE2_1_3_2_cluster1.2.1.1.1.3.2.3.5.2*'
			'a_/_h5n1/a/chicken/badung/bbvd-319ac/2007_CLADE2_1_3_2_cluster1.2.1.1.1.3.2.3.5.2*'
			'a_/_h5n1/a/chicken/jembrana/bbvd-298b/2007_CLADE2_1_3_2_cluster1.2.1.1.1.3.2.3.5.2*'
			'a_/_h5n1/a/chicken/badung/bbvd-216/2007_CLADE2_1_3_2_cluster1.2.1.1.1.3.2.3.5.2*'
			'a_/_h5n1/a/chicken/bangli/bbvd-343/2007_CLADE2_1_3_2_cluster1.2.1.1.1.3.2.3.5.2*'
			'a_/_h5n1/a/chicken/badung/bbvd-219/2007_CLADE2_1_3_2_cluster1.2.1.1.1.3.2.3.5.2*'
			'a_/_h5n1/a/chicken/jembrana/bbvd-298/2007_CLADE2_1_3_2_cluster1.2.1.1.1.3.2.3.5.2*'
			'a_/_h5n1/a/chicken/badung/bbvd-205/2007_CLADE2_1_3_2_cluster1.2.1.1.1.3.2.3.5.2*'
			'a_/_h5n1/a/chicken/klungkung/bbvd-225/2007_CLADE2_1_3_2_cluster1.2.1.1.1.3.2.3.5.2*'
			'a_/_h5n1/a/chicken/badung/bbvd-532/2007_CLADE2_1_3_2_cluster1.2.1.1.1.3.2.3.5.2*'
			'a_/_h5n1/a/chicken/magelang/bbvw-662-762a/2007_CLADE2_1_3_2_cluster1.2.1.1.1.3.2.3.5.2*'
			'a_/_h5n1/a/chicken/kulon_progo/bbvw-677-602/2007_CLADE2_1_3_2_cluster1.2.1.1.1.3.2.3.5.2*'
			'a_/_h5n1/a/chicken/kulon_progo/bbvw-667-601/2007_CLADE2_1_3_2_cluster1.2.1.1.1.3.2.3.5.2*'
			'a_/_h5n1/a/chicken/kulon_progo/bbvw-677-60x/2007_CLADE2_1_3_2_cluster1.2.1.1.1.3.2.3.5.2*'
			'a_/_h5n1/a/duck/magelang/bbvw-680-41051/2007_CLADE2_1_3_2_cluster1.2.1.1.1.3.2.3.5.2*'
			'a_/_h5n1/a/chicken/kulon_progo/bbvw-667-604/2007_CLADE2_1_3_2_cluster1.2.1.1.1.3.2.3.5.2*'
			'a_/_h5n1/a/chicken/kulon_progo/bbvw-677-603/2007_CLADE2_1_3_2_cluster1.2.1.1.1.3.2.3.5.2*'
			'a_/_h5n1/a/chicken/magelang/bbvw-667-944/2007_CLADE2_1_3_2_cluster1.2.1.1.1.3.2.3.5.2*'
			'a_/_h5n1/a/chicken/kulon_progo/bbvw-667-605/2007_CLADE2_1_3_2_cluster1.2.1.1.1.3.2.3.5.2*'
			'a_/_h5n1/a/chicken/kulon_progo/bbvw-855-633/2007_CLADE2_1_3_2_cluster1.2.1.1.1.3.2.3.5.2*'
			'a_/_h5n1/a/duck/sleman/bbvw-379-34423/2007_CLADE2_1_3_2_cluster1.2.1.1.1.3.2.3.5.2*'
			'a_/_h5n1/a/chicken/magelang/bbvw-662-763/2007_CLADE2_1_3_2_cluster1.2.1.1.1.3.2.3.5.2*'
			'a_/_h5n1/a/chicken/magelang/bbvw-680-74x/2007_CLADE2_1_3_2_cluster1.2.1.1.1.3.2.3.5.2*'
			'a_/_h5n1/a/chicken/kulon_progo/bbvw-453-11055/2007_CLADE2_1_3_2_cluster1.2.1.1.1.3.2.3.5.2*'
			'a_/_h5n1/a/chicken/kulon_progo/bbvw-453-11053/2007_CLADE2_1_3_2_cluster1.2.1.1.1.3.2.3.5.2*'
			'a_/_h5n1/a/chicken/bantul/bbvw-482-22234/2007_CLADE2_1_3_2_cluster1.2.1.1.1.3.2.3.5.2*'
			'a_/_h5n1/a/chicken/kulon_progo/bbvw-537-11099/2007_CLADE2_1_3_2_cluster1.2.1.1.1.3.2.3.5.2*'
			'a_/_h5n1/a/chicken/kulon_progo/bbvw-453-11054/2007_CLADE2_1_3_2_cluster1.2.1.1.1.3.2.3.5.2*'
			'a_/_h5n1/a/chicken/kulon_progo/bbvw-453-11051/2007_CLADE2_1_3_2_cluster1.2.1.1.1.3.2.3.5.2*'
			'a_/_h5n1/a/chicken/kulon_progo/bbvw-453-11052/2007_CLADE2_1_3_2_cluster1.2.1.1.1.3.2.3.5.2*'
			'a_/_h5n1/a/duck/magelang/bbvw-24-44380/2008_CLADE2_1_3_2_cluster1.2.1.1.1.3.2.3.5.2*'
			'a_/_h5n1/a/mallard/huadong/y/2003_CLADE2-like_cluster1.2.1.1.1.3.2*'
			'a_/_h5n1/a/chicken/guangdong/174/04_CLADE2_5_cluster1.2.1.1.1.3.2.4*'
			'a_/_h5n1/a/duck/hubei/wp/2003_CLADE2_5_cluster1.2.1.1.1.3.2.4*'
			'a_/_h5n1/a/duck/hubei/wq/2003_CLADE2_5_cluster1.2.1.1.1.3.2.4*'
			'a_/_h5n1/a/crow/osaka/102/2004_CLADE2_5_cluster1.2.1.1.1.3.2.4*'
			'a_/_h5n1/a/chicken/yamaguchi/7/2004_CLADE2_5_cluster1.2.1.1.1.3.2.4*'
			'a_/_h5n1/a/crow/kyoto/53/2004_CLADE2_5_cluster1.2.1.1.1.3.2.4*'
			'a_/_h5n1/a/chicken/kyoto/3/2004_CLADE2_5_cluster1.2.1.1.1.3.2.4*'
			'a_/_h5n1/a/blow_fly/kyoto/93/2004_CLADE2_5_cluster1.2.1.1.1.3.2.4*'
			'a_/_h5n1/a/chicken/oita/8/2004_CLADE2_5_cluster1.2.1.1.1.3.2.4*'
			'a_/_h5n1/a/chicken/korea/es/2003_CLADE2_5_cluster1.2.1.1.1.3.2.4*'
			'a_/_h5n1/a/chicken/korea/es/03_CLADE2_5_cluster1.2.1.1.1.3.2.4*'
			'a_/_h5n1/a/duck/korea/esd1/03_CLADE2_5_cluster1.2.1.1.1.3.2.4*'
			'a_/_h5n1/a/goose/jilin/hb/2003_CLADE2_5_cluster1.2.1.1.1.3.2.4.1*'
			a_/_h5n1/a/goose/shantou/2086/2006_CLADE2_5
			a_/_h5n1/a/goose/shantou/239/2006_CLADE2_5
			'a_/_h5n1/a/ck/st/4231/2003_CLADE2-like_cluster1.2.1.1.1.3.2.4.1*'
			'a_/_h5n1/a/chicken/shantou/3744/2003_CLADE2-like_cluster1.2.1.1.1.3.2.4.1*'
			'a_/_h5n1/a/chicken/jiangxi/25/2004_CLADE2-like_cluster1.2.1.1.1.3.2.4.1*'
			'a_/_h5n1/a/goose/jilin/514/2005_CLADE2-like_cluster1.2.1.1.1.3.2.4.1*'
			'a_/_h5n1/a/bar-headed_goose/qinghai/3/2005_CLADE2_2_cluster1.2.1.1.1.3.2.4.1.1*'
			'a_/_h5n1/a/domestic_goose/pavlodar/1/2005_CLADE2_2_cluster1.2.1.1.1.3.2.4.1.1*'
			'a_/_h5n1/a/bar-headed_goose/qinghai/62/05_CLADE2_2_cluster1.2.1.1.1.3.2.4.1.1*'
			'a_/_h5n1/a/bar-headed_goose/qinghai/75/05_CLADE2_2_cluster1.2.1.1.1.3.2.4.1.1*'
			'a_/_h5n1/a/great_black-headed_gull/qinghai/2/05_CLADE2_2_cluster1.2.1.1.1.3.2.4.1.1*'
			'a_/_h5n1/a/bar-headed_goose/qinghai/65/05_CLADE2_2_cluster1.2.1.1.1.3.2.4.1.1*'
			'a_/_h5n1/a/chicken/omsk/14/05_CLADE2_2_cluster1.2.1.1.1.3.2.4.1.1*'
			'a_/_h5n1/a/migratory_duck/jiangxi/2295/2005_CLADE2_2_cluster1.2.1.1.1.3.2.4.1.1*'
			'a_/_h5n1/a/grebe/novosibirsk/29/2005_CLADE2_2_cluster1.2.1.1.1.3.2.4.1.1*'
			'a_/_h5n1/a/bar-headed_goose/qinghai/0510/05_CLADE2_2_cluster1.2.1.1.1.3.2.4.1.1*'
			'a_/_h5n1/a/migratory_duck/jiangxi/2300/2005_CLADE2_2_cluster1.2.1.1.1.3.2.4.1.1*'
			'a_/_h5n1/a/migratory_duck/jiangxi/2136/2005_CLADE2_2_cluster1.2.1.1.1.3.2.4.1.1*'
			'a_/_h5n1/a/bar_headed_goose/qinghai/1a/2005_CLADE2_2_cluster1.2.1.1.1.3.2.4.1.1*'
			'a_/_h5n1/a/whooping_swan/mongolia/244/2005_CLADE2_2_cluster1.2.1.1.1.3.2.4.1.1*'
			'a_/_h5n1/a/bar-headed_goose/qinghai/68/05_CLADE2_2_cluster1.2.1.1.1.3.2.4.1.1*'
			'a_/_h5n1/a/bar-headed_goose/qinghai/5/05_CLADE2_2_cluster1.2.1.1.1.3.2.4.1.1*'
			'a_/_h5n1/a/bar-headed_goose/qinghai/59/05_CLADE2_2_cluster1.2.1.1.1.3.2.4.1.1*'
			'a_/_h5n1/a/bar-headed_goose/qinghai/67/05_CLADE2_2_cluster1.2.1.1.1.3.2.4.1.1*'
			'a_/_h5n1/a/environment/qinghai/31/2005_CLADE2_2_cluster1.2.1.1.1.3.2.4.1.1*'
			'a_/_h5n1/a/bar-headed_goose/qinghai/12/05_CLADE2_2_cluster1.2.1.1.1.3.2.4.1.1*'
			'a_/_h5n1/a/bar-headed_goose/qinghai/61/05_CLADE2_2_cluster1.2.1.1.1.3.2.4.1.1*'
			'a_/_h5n1/a/bar-headed_goose/qinghai/60/05_CLADE2_2_cluster1.2.1.1.1.3.2.4.1.1*'
			'a_/_h5n1/a/brown-headed_gull/qinghai/3/05_CLADE2_2_cluster1.2.1.1.1.3.2.4.1.1*'
			'a_/_h5n1/a/turkey/braila/ro-ai-074/2005_CLADE2_2_cluster1.2.1.1.1.3.2.4.1.1*'
			'a_/_h5n1/a/chicken/tulcea/ro-ai-019/2005_CLADE2_2_cluster1.2.1.1.1.3.2.4.1.1*'
			'a_/_h5n1/a/chicken/braila/ro-ai-030/2005_CLADE2_2_cluster1.2.1.1.1.3.2.4.1.1*'
			'a_/_h5n1/a/turkey/braila/ro-ai-014/2005_CLADE2_2_cluster1.2.1.1.1.3.2.4.1.1*'
			'a_/_h5n1/a/goose/krasnoozerskoe/627/05_CLADE2_2_cluster1.2.1.1.1.3.2.4.1.1*'
			'a_/_h5n1/a/cygnus_olor/astrakhan/ast05-2-3/2005_CLADE2_2_cluster1.2.1.1.1.3.2.4.1.1*'
			'a_/_h5n1/a/chicken/turkey/silivri_ist962/2006_CLADE2_2_cluster1.2.1.1.1.3.2.4.1.1*'
			'a_/_h5n1/a/chicken/tulcea/ro-ai-011/2005_CLADE2_2_cluster1.2.1.1.1.3.2.4.1.1*'
			'a_/_h5n1/a/water_chicken/tulcea/ro-ai-064/2005_CLADE2_2_cluster1.2.1.1.1.3.2.4.1.1*'
			'a_/_h5n1/a/mute_swan/tulcea/ro-ai-062/2005_CLADE2_2_cluster1.2.1.1.1.3.2.4.1.1*'
			'a_/_h5n1/a/great_cormorant/tibet/12/2006_CLADE2_2_cluster1.2.1.1.1.3.2.4.1.1*'
			'a_/_h5n1/a/bar-headed_goose/qinghai/1-hvri/2006_CLADE2_2_cluster1.2.1.1.1.3.2.4.1.1*'
			'a_/_h5n1/a/bar-headed_goose/tibet/8/2006_CLADE2_2_cluster1.2.1.1.1.3.2.4.1.1*'
			'a_/_h5n1/a/swan/qinghai/01/2006_CLADE2_2_cluster1.2.1.1.1.3.2.4.1.1*'
			'a_/_h5n1/a/black-headed_gull/qinghai/3/2006_CLADE2_2_cluster1.2.1.1.1.3.2.4.1.1*'
			'a_/_h5n1/a/bar-headed_goose/qinghai/f/2006_CLADE2_2_cluster1.2.1.1.1.3.2.4.1.1*'
			'a_/_h5n1/a/bar-headed_goose/qinghai/f/2007_CLADE2_2_cluster1.2.1.1.1.3.2.4.1.1*'
			'a_/_h5n1/a/great_black-headed_gull/qinghai/2/2007_CLADE2_2_cluster1.2.1.1.1.3.2.4.1.1*'
			'a_/_h5n1/a/cygnus_olor/croatia/1/2005_CLADE2_2_cluster1.2.1.1.1.3.2.4.1.1*'
			'a_/_h5n1/a/chicken/dolj/ro-ai-103/2006_CLADE2_2_cluster1.2.1.1.1.3.2.4.1.1*'
			'a_/_h5n1/a/mute_swan/hungary/4999/2006_CLADE2_2_cluster1.2.1.1.1.3.2.4.1.1*'
			'a_/_h5n1/a/mute_swan/hungary/3472/2006_CLADE2_2_cluster1.2.1.1.1.3.2.4.1.1*'
			'a_/_h5n1/a/chicken/romania/3293/05_CLADE2_2_cluster1.2.1.1.1.3.2.4.1.1*'
			'a_/_h5n1/a/chicken/romania/3076/05_CLADE2_2_cluster1.2.1.1.1.3.2.4.1.1*'
			'a_/_h5n1/a/chicken/romania/2910/05_CLADE2_2_cluster1.2.1.1.1.3.2.4.1.1*'
			'a_/_h5n1/a/chicken/calarasi/ro-ai-070/2005_CLADE2_2_cluster1.2.1.1.1.3.2.4.1.1*'
			'a_/_h5n1/a/chicken/calarasi/ro-ai-091/2005_CLADE2_2_cluster1.2.1.1.1.3.2.4.1.1*'
			'a_/_h5n1/a/domestic_duck/buzau/ro-ai-036/2005_CLADE2_2_cluster1.2.1.1.1.3.2.4.1.1*'
			'a_/_h5n1/a/chicken/braila/ro-ai-074/2005_CLADE2_2_cluster1.2.1.1.1.3.2.4.1.1*'
			'a_/_h5n1/a/chicken/romania/2912/05_CLADE2_2_cluster1.2.1.1.1.3.2.4.1.1*'
			'a_/_h5n1/a/rooster/buzau/ro-ai-042/2005_CLADE2_2_cluster1.2.1.1.1.3.2.4.1.1*'
			'a_/_h5n1/a/turkey/buzau/ro-ai-045/2005_CLADE2_2_cluster1.2.1.1.1.3.2.4.1.1*'
			'a_/_h5n1/a/chicken/turkey-isparta/09rs2841-37/2006_CLADE2_2_cluster1.2.1.1.1.3.2.4.1.1*'
			'a_/_h5n1/a/chicken/constanta/ro-ai-263/2006_CLADE2_2_cluster1.2.1.1.1.3.2.4.1.1*'
			'a_/_h5n1/a/cygnus_olor/astrakhan/ast05-2-5/2005_CLADE2_2_cluster1.2.1.1.1.3.2.4.1.1*'
			'a_/_h5n1/a/cygnus_olor/astrakhan/ast05-2-4/2005_CLADE2_2_cluster1.2.1.1.1.3.2.4.1.1*'
			'a_/_h5n1/a/duck/kurgan/08/2005_CLADE2_2_cluster1.2.1.1.1.3.2.4.1.1*'
			'a_/_h5n1/a/cygnus_olor/astrakhan/ast05-2-2/2005_CLADE2_2_cluster1.2.1.1.1.3.2.4.1.1*'
			'a_/_h5n1/a/cygnus_olor/astrakhan/ast05-2-6/2005_CLADE2_2_cluster1.2.1.1.1.3.2.4.1.1*'
			'a_/_h5n1/a/cygnus_olor/astrakhan/ast05-2-10/2005_CLADE2_2_cluster1.2.1.1.1.3.2.4.1.1*'
			'a_/_h5n1/a/cygnus_olor/astrakhan/ast05-2-1/2005_CLADE2_2_cluster1.2.1.1.1.3.2.4.1.1*'
			'a_/_h5n1/a/cygnus_olor/caspian_sea/2006_CLADE2_2_cluster1.2.1.1.1.3.2.4.1.1*'
			'a_/_h5n1/a/goose/krasnoozerka/627/2005_CLADE2_2_cluster1.2.1.1.1.3.2.4.1.1*'
			'a_/_h5n1/a/cygnus_olor/astrakhan/ast05-2-7/2005_CLADE2_2_cluster1.2.1.1.1.3.2.4.1.1*'
			'a_/_h5n1/a/chicken/turkey/b_cekmece_ist980/2006_CLADE2_2_cluster1.2.1.1.1.3.2.4.1.1*'
			'a_/_h5n1/a/chicken/turkey/goncaaydin_ist982/2006_CLADE2_2_cluster1.2.1.1.1.3.2.4.1.1*'
			'a_/_h5n1/a/cygnus_olor/bih/1/2006_CLADE2_2_cluster1.2.1.1.1.3.2.4.1.1*'
			'a_/_h5n1/a/cygnus_olor/astrakhan/ast05-2-9/2005_CLADE2_2_cluster1.2.1.1.1.3.2.4.1.1*'
			'a_/_h5n1/a/cygnus_olor/astrakhan/ast05-2-8/2005_CLADE2_2_cluster1.2.1.1.1.3.2.4.1.1*'
			'a_/_h5n1/a/tufted_duck/denmark/6431/06_CLADE2_2_cluster1.2.1.1.1.3.2.4.1.1*'
			'a_/_h5n1/a/tufted_duck/denmark/6431/2006_CLADE2_2_cluster1.2.1.1.1.3.2.4.1.1*'
			'a_/_h5n1/a/smew/sweden/v820/06_CLADE2_2_cluster1.2.1.1.1.3.2.4.1.1*'
			'a_/_h5n1/a/canada_goose/sweden/v978/06_CLADE2_2_cluster1.2.1.1.1.3.2.4.1.1*'
			'a_/_h5n1/a/eagle_owl/sweden/v618/2006_CLADE2_2_cluster1.2.1.1.1.3.2.4.1.1*'
			'a_/_h5n1/a/mute_swan/sweden/v827/06_CLADE2_2_cluster1.2.1.1.1.3.2.4.1.1*'
			'a_/_h5n1/a/peregrine/denmark/6632/2006_CLADE2_2_cluster1.2.1.1.1.3.2.4.1.1*'
			'a_/_h5n1/a/peregrine/denmark/6632/06_CLADE2_2_cluster1.2.1.1.1.3.2.4.1.1*'
			'a_/_h5n1/a/swan/poland/305-135v08/2006_CLADE2_2_cluster1.2.1.1.1.3.2.4.1.1*'
			'a_/_h5n1/a/whooper_swan/germany/r88/06_CLADE2_2_cluster1.2.1.1.1.3.2.4.1.1*'
			'a_/_h5n1/a/swan/poland/467-136v08/2006_CLADE2_2_cluster1.2.1.1.1.3.2.4.1.1*'
			'a_/_h5n1/a/coot/germany/r655/06_CLADE2_2_cluster1.2.1.1.1.3.2.4.1.1*'
			'a_/_h5n1/a/duck/germany/r338/06_CLADE2_2_cluster1.2.1.1.1.3.2.4.1.1*'
			'a_/_h5n1/a/hawk/poland/937-138v08/2006_CLADE2_2_cluster1.2.1.1.1.3.2.4.1.1*'
			'a_/_h5n1/a/swan/poland/1242-139v08/2006_CLADE2_2_cluster1.2.1.1.1.3.2.4.1.1*'
			'a_/_h5n1/a/goosander/poland/502-137v08/2006_CLADE2_2_cluster1.2.1.1.1.3.2.4.1.1*'
			'a_/_h5n1/a/eagle_owl/sweden/v1218/2006_CLADE2_2_cluster1.2.1.1.1.3.2.4.1.1*'
			'a_/_h5n1/a/tufted_duck/sweden/v526/06_CLADE2_2_cluster1.2.1.1.1.3.2.4.1.1*'
			'a_/_h5n1/a/canada_goose/germany/r1207/2006_CLADE2_2_cluster1.2.1.1.1.3.2.4.1.1*'
			'a_/_h5n1/a/common_buzzard/germany/r306/06_CLADE2_2_cluster1.2.1.1.1.3.2.4.1.1*'
			'a_/_h5n1/a/cormorant/germany/r292/06_CLADE2_2_cluster1.2.1.1.1.3.2.4.1.1*'
			'a_/_h5n1/a/goose/germany/r696/06_CLADE2_2_cluster1.2.1.1.1.3.2.4.1.1*'
			'a_/_h5n1/a/goosander/sweden/v539/06_CLADE2_2_cluster1.2.1.1.1.3.2.4.1.1*'
			'a_/_h5n1/a/turkey/germany/r1077/06_CLADE2_2_cluster1.2.1.1.1.3.2.4.1.1*'
			'a_/_h5n1/a/tufted_duck/sweden/v1027/06_CLADE2_2_cluster1.2.1.1.1.3.2.4.1.1*'
			'a_/_h5n1/a/mute_swan/germany/r854/06_CLADE2_2_cluster1.2.1.1.1.3.2.4.1.1*'
			'a_/_h5n1/a/buzzard/denmark/6370/06_CLADE2_2_cluster1.2.1.1.1.3.2.4.1.1*'
			'a_/_h5n1/a/buzzard/denmark/6370/2006_CLADE2_2_cluster1.2.1.1.1.3.2.4.1.1*'
			'a_/_h5n1/a/duck/germany/r751/06_CLADE2_2_cluster1.2.1.1.1.3.2.4.1.1*'
			'a_/_h5n1/a/duck/germany/r751/2006_CLADE2_2_cluster1.2.1.1.1.3.2.4.1.1*'
			'a_/_h5n1/a/grey_lag_goose/denmark/6692/2006_CLADE2_2_cluster1.2.1.1.1.3.2.4.1.1*'
			'a_/_h5n1/a/grey_lag_goose/denmark/6692/06_CLADE2_2_cluster1.2.1.1.1.3.2.4.1.1*'
			'a_/_h5n1/a/great_crested_grebe/denmark/7498/06_CLADE2_2_cluster1.2.1.1.1.3.2.4.1.1*'
			'a_/_h5n1/a/great_crested_grebe/denmark/7498/2006_CLADE2_2_cluster1.2.1.1.1.3.2.4.1.1*'
			'a_/_h5n1/a/cygnus_olor/czech_republic/10814/06_CLADE2_2_cluster1.2.1.1.1.3.2.4.1.1*'
			'a_/_h5n1/a/cygnus_olor/czech_republic/10662/06_CLADE2_2_cluster1.2.1.1.1.3.2.4.1.1*'
			'a_/_h5n1/a/fowl/denmark/60296/06_CLADE2_2_cluster1.2.1.1.1.3.2.4.1.1*'
			'a_/_h5n1/a/peacock/denmark/60295/06_CLADE2_2_cluster1.2.1.1.1.3.2.4.1.1*'
			'a_/_h5n1/a/peacock/denmark/60295/2006_CLADE2_2_cluster1.2.1.1.1.3.2.4.1.1*'
			'a_/_h5n1/a/tufted_duck/sweden/v998/06_CLADE2_2_cluster1.2.1.1.1.3.2.4.1.1*'
			'a_/_h5n1/a/swan/germany/r65/2008_CLADE2_2_cluster1.2.1.1.1.3.2.4.1.1*'
			'a_/_h5n1/a/tufted_duck/denmark/6540/2006_CLADE2_2_cluster1.2.1.1.1.3.2.4.1.1*'
			'a_/_h5n1/a/tufted_duck/denmark/6540/06_CLADE2_2_cluster1.2.1.1.1.3.2.4.1.1*'
			'a_/_h5n1/a/stork/germany/r1239/06_CLADE2_2_cluster1.2.1.1.1.3.2.4.1.1*'
			'a_/_h5n1/a/buzzard/berlin/01/2006_CLADE2_2_cluster1.2.1.1.1.3.2.4.1.1*'
			'a_/_h5n1/a/common_buzzard/berlin/1/2006_CLADE2_2_cluster1.2.1.1.1.3.2.4.1.1*'
			'a_/_h5n1/a/common_buzzard/germany/r870/06_CLADE2_2_cluster1.2.1.1.1.3.2.4.1.1*'
			'a_/_h5n1/a/mute_swan/germany/r65/06_CLADE2_2_cluster1.2.1.1.1.3.2.4.1.1*'
			'a_/_h5n1/a/swan/germany/r65/2006_CLADE2_2_cluster1.2.1.1.1.3.2.4.1.1*'
			'a_/_h5n1/a/whooperswan/germany/r65-2/2006_CLADE2_2_cluster1.2.1.1.1.3.2.4.1.1*'
			'a_/_h5n1/a/whooper_swan/scotland/1430/2006_CLADE2_2_cluster1.2.1.1.1.3.2.4.1.1*'
			'a_/_h5n1/a/canada_goose/germany/r71/2006_CLADE2_2_cluster1.2.1.1.1.3.2.4.1.1*'
			'a_/_h5n1/a/whooper_swan/denmark/7275/2006_CLADE2_2_cluster1.2.1.1.1.3.2.4.1.1*'
			'a_/_h5n1/a/whooper_swan/denmark/7224/06_CLADE2_2_cluster1.2.1.1.1.3.2.4.1.1*'
			'a_/_h5n1/a/whooper_swan/denmark/7275/06_CLADE2_2_cluster1.2.1.1.1.3.2.4.1.1*'
			'a_/_h5n1/a/whooper_swan/denmark/7224/2006_CLADE2_2_cluster1.2.1.1.1.3.2.4.1.1*'
			'a_/_h5n1/a/chicken/nigeria/08rs848-28/2006_CLADE2_2_cluster1.2.1.1.1.3.2.4.1.1*'
			'a_/_h5n1/a/chicken/nigeria/957-20/2006_CLADE2_2_cluster1.2.1.1.1.3.2.4.1.1*'
			'a_/_h5n1/a/chicken/nigeria/1047-30/2006_CLADE2_2_cluster1.2.1.1.1.3.2.4.1.1*'
			'a_/_h5n1/a/vulture/nigeria/vrd184/2006_CLADE2_2_cluster1.2.1.1.1.3.2.4.1.1*'
			'a_/_h5n1/a/chicken/nigeria/08rs848-41/2006_CLADE2_2_cluster1.2.1.1.1.3.2.4.1.1*'
			'a_/_h5n1/a/guinea_fowl/jwp/nigeria/vrd252/2006_CLADE2_2_cluster1.2.1.1.1.3.2.4.1.1*'
			'a_/_h5n1/a/chicken/nigeria/vrd145/2006_CLADE2_2_cluster1.2.1.1.1.3.2.4.1.1*'
			'a_/_h5n1/a/chicken/nigeria/08rs848-39/2006_CLADE2_2_cluster1.2.1.1.1.3.2.4.1.1*'
			'a_/_h5n1/a/chicken/nigeria/vrd193/2006_CLADE2_2_cluster1.2.1.1.1.3.2.4.1.1*'
			'a_/_h5n1/a/chicken/nigeria/vrd286/2006_CLADE2_2_cluster1.2.1.1.1.3.2.4.1.1*'
			'a_/_h5n1/a/chicken/nigeria/08vir4337-387/2006_CLADE2_2_cluster1.2.1.1.1.3.2.4.1.1*'
			'a_/_h5n1/a/chicken/nigeria/08vir4337-378/2006_CLADE2_2_cluster1.2.1.1.1.3.2.4.1.1*'
			'a_/_h5n1/a/chicken/nigeria/08vir4337-380/2006_CLADE2_2_cluster1.2.1.1.1.3.2.4.1.1*'
			'a_/_h5n1/a/guinea_fowl/nigeria/957-12/2006_CLADE2_2_cluster1.2.1.1.1.3.2.4.1.1*'
			'a_/_h5n1/a/chicken/nigeria/1047-8/2006_CLADE2_2_cluster1.2.1.1.1.3.2.4.1.1*'
			'a_/_h5n1/a/chicken/nigeria/08vir4337-434/2006_CLADE2_2_cluster1.2.1.1.1.3.2.4.1.1*'
			'a_/_h5n1/a/chicken/nigeria/ba209/2006_CLADE2_2_cluster1.2.1.1.1.3.2.4.1.1*'
			'a_/_h5n1/a/chicken/nigeria/ba210/2006_CLADE2_2_cluster1.2.1.1.1.3.2.4.1.1*'
			'a_/_h5n1/a/chicken/nigeria/ba211/2006_CLADE2_2_cluster1.2.1.1.1.3.2.4.1.1*'
			'a_/_h5n1/a/chicken/nigeria/08rs848-4/2006_CLADE2_2_cluster1.2.1.1.1.3.2.4.1.1*'
			'a_/_h5n1/a/chicken/nigeria/08rs848-1/2006_CLADE2_2_cluster1.2.1.1.1.3.2.4.1.1*'
			'a_/_h5n1/a/chicken/nigeria/1047-34/2006_CLADE2_2_cluster1.2.1.1.1.3.2.4.1.1*'
			'a_/_h5n1/a/chicken/nigeria/vrd49/2006_CLADE2_2_cluster1.2.1.1.1.3.2.4.1.1*'
			'a_/_h5n1/a/chicken/niger/2130-8/2006_CLADE2_2_cluster1.2.1.1.1.3.2.4.1.1*'
			'a_/_h5n1/a/chicken/nigeria/08rs848-26/2006_CLADE2_2_cluster1.2.1.1.1.3.2.4.1.1*'
			'a_/_h5n1/a/chicken/nigeria/08rs848-24/2006_CLADE2_2_cluster1.2.1.1.1.3.2.4.1.1*'
			'a_/_h5n1/a/chicken/niger/2130-7/2006_CLADE2_2_cluster1.2.1.1.1.3.2.4.1.1*'
			'a_/_h5n1/a/chicken/nigeria/if10/2006_CLADE2_2_cluster1.2.1.1.1.3.2.4.1.1*'
			'a_/_h5n1/a/chicken/nigeria/vrd218/2006_CLADE2_2_cluster1.2.1.1.1.3.2.4.1.1*'
			'a_/_h5n1/a/chicken/nigeria/08vir4337-377/2006_CLADE2_2_cluster1.2.1.1.1.3.2.4.1.1*'
			'a_/_h5n1/a/ostrich/nigeria/1047-25/2006_CLADE2_2_cluster1.2.1.1.1.3.2.4.1.1*'
			'a_/_h5n1/a/chicken/nigeria/vrd200/2006_CLADE2_2_cluster1.2.1.1.1.3.2.4.1.1*'
			'a_/_h5n1/a/chicken/nigeria/vrd130b/2006_CLADE2_2_cluster1.2.1.1.1.3.2.4.1.1*'
			'a_/_h5n1/a/chicken/nigeria/08rs848-59/2007_CLADE2_2_cluster1.2.1.1.1.3.2.4.1.1*'
			'a_/_h5n1/a/chicken/nigeria/08vir4337-426/2006_CLADE2_2_cluster1.2.1.1.1.3.2.4.1.1*'
			'a_/_h5n1/a/chicken/nigeria/vrd284/2006_CLADE2_2_cluster1.2.1.1.1.3.2.4.1.1*'
			'a_/_h5n1/a/chicken/nigeria/vrd419/2006_CLADE2_2_cluster1.2.1.1.1.3.2.4.1.1*'
			'a_/_h5n1/a/duck/nigeria/vrd418/2006_CLADE2_2_cluster1.2.1.1.1.3.2.4.1.1*'
			'a_/_h5n1/a/chicken/nigeria/08vir4337-446/2006_CLADE2_2_cluster1.2.1.1.1.3.2.4.1.1*'
			'a_/_h5n1/a/turkey/nigeria/vrd345/2006_CLADE2_2_cluster1.2.1.1.1.3.2.4.1.1*'
			'a_/_h5n1/a/chicken/covasna/ro-ai-379/2006_CLADE2_2_cluster1.2.1.1.1.3.2.4.1.1*'
			'a_/_h5n1/a/domestic_duck/bucharest/ro-ai-482/2006_CLADE2_2_cluster1.2.1.1.1.3.2.4.1.1*'
			'a_/_h5n1/a/chicken/brasov/ro-ai-354/2006_CLADE2_2_cluster1.2.1.1.1.3.2.4.1.1*'
			'a_/_h5n1/a/chicken/giurgiu/ro-ai-575/2006_CLADE2_2_cluster1.2.1.1.1.3.2.4.1.1*'
			'a_/_h5n1/a/domestic_duck/bucharest/ro-ai-485/2006_CLADE2_2_cluster1.2.1.1.1.3.2.4.1.1*'
			'a_/_h5n1/a/chicken/valcea/ro-ai-479/2006_CLADE2_2_cluster1.2.1.1.1.3.2.4.1.1*'
			'a_/_h5n1/a/domestic_goose/ro-ai-373/2006_CLADE2_2_cluster1.2.1.1.1.3.2.4.1.1*'
			'a_/_h5n1/a/chicken/brasov/ro-ai-494/2006_CLADE2_2_cluster1.2.1.1.1.3.2.4.1.1*'
			'a_/_h5n1/a/chicken/brasov/ro-ai-580/2006_CLADE2_2_cluster1.2.1.1.1.3.2.4.1.1*'
			'a_/_h5n1/a/chicken/bacau/ro-ai-527/2006_CLADE2_2_cluster1.2.1.1.1.3.2.4.1.1*'
			'a_/_h5n1/a/owl/constanta/ro-ai-351/2006_CLADE2_2_cluster1.2.1.1.1.3.2.4.1.1*'
			'a_/_h5n1/a/chicken/brasov/ro-ai-350/2006_CLADE2_2_cluster1.2.1.1.1.3.2.4.1.1*'
			'a_/_h5n1/a/chicken/nigeria/fa7/2006_CLADE2_2_cluster1.2.1.1.1.3.2.4.1.1*'
			'a_/_h5n1/a/chicken/nigeria/fa4/2006_CLADE2_2_cluster1.2.1.1.1.3.2.4.1.1*'
			'a_/_h5n1/a/chicken/nigeria/fa6/2006_CLADE2_2_cluster1.2.1.1.1.3.2.4.1.1*'
			'a_/_h5n1/a/chicken/nigeria/08rs848-5/2006_CLADE2_2_cluster1.2.1.1.1.3.2.4.1.1*'
			'a_/_h5n1/a/chicken/nigeria/08rs848-45/2006_CLADE2_2_cluster1.2.1.1.1.3.2.4.1.1*'
			'a_/_h5n1/a/chicken/nigeria/08rs848-122/2007_CLADE2_2_cluster1.2.1.1.1.3.2.4.1.1*'
			'a_/_h5n1/a/chicken/nigeria/08rs848-110/2007_CLADE2_2_cluster1.2.1.1.1.3.2.4.1.1*'
			'a_/_h5n1/a/chicken/nigeria/lag6/2007_CLADE2_2_cluster1.2.1.1.1.3.2.4.1.1*'
			'a_/_h5n1/a/ostrich/saudi_arabia/6732-3/2007_CLADE2_2_cluster1.2.1.1.1.3.2.4.1.1*'
			'a_/_h5n1/a/chicken/saudi_arabia/6732-4/2007_CLADE2_2_cluster1.2.1.1.1.3.2.4.1.1*'
			'a_/_h5n1/a/chicken/saudi_arabia/3489-60vir08/2007_CLADE2_2_cluster1.2.1.1.1.3.2.4.1.1*'
			'a_/_h5n1/a/chicken/saudi_arabia/6732-13/2007_CLADE2_2_cluster1.2.1.1.1.3.2.4.1.1.1*'
			'a_/_h5n1/a/peacock/saudi_arabia/3489-74vir08/2007_CLADE2_2_cluster1.2.1.1.1.3.2.4.1.1.1*'
			'a_/_h5n1/a/duck/saudi_arabia/3489-61vir08/2007_CLADE2_2_cluster1.2.1.1.1.3.2.4.1.1.1*'
			'a_/_h5n1/a/turkey/saudi_arabia/6732-6/2007_CLADE2_2_cluster1.2.1.1.1.3.2.4.1.1.1*'
			'a_/_h5n1/a/ostrich/saudi_arabia/3489-73vir08/2007_CLADE2_2_cluster1.2.1.1.1.3.2.4.1.1.1*'
			'a_/_h5n1/a/falcon/saudi_arabia/d1936/2007_CLADE2_2_cluster1.2.1.1.1.3.2.4.1.1.1*'
			'a_/_h5n1/a/chicken/saudi_arabia/6732-18/2007_CLADE2_2_cluster1.2.1.1.1.3.2.4.1.1.1*'
			'a_/_h5n1/a/duck/saudi_arabia/6732-7/2007_CLADE2_2_cluster1.2.1.1.1.3.2.4.1.1.1*'
			'a_/_h5n1/a/turkey/saudi_arabia/3489-70vir08/2007_CLADE2_2_cluster1.2.1.1.1.3.2.4.1.1.1*'
			'a_/_h5n1/a/chicken/saudi_arabia/3489-79/2008_CLADE2_2_cluster1.2.1.1.1.3.2.4.1.1.1*'
			'a_/_h5n1/a/chicken/saudi_arabia/3489-75vir08/2007_CLADE2_2_cluster1.2.1.1.1.3.2.4.1.1.1*'
			'a_/_h5n1/a/duck/niger/2090/2006_CLADE2_2_cluster1.2.1.1.1.3.2.4.1.1*'
			'a_/_h5n1/a/chicken/nigeria/08vir4337-390/2006_CLADE2_2_cluster1.2.1.1.1.3.2.4.1.1*'
			'a_/_h5n1/a/chicken/nigeria/08rs848-7/2006_CLADE2_2_cluster1.2.1.1.1.3.2.4.1.1*'
			'a_/_h5n1/a/chicken/nigeria/08vir4337-438/2006_CLADE2_2_cluster1.2.1.1.1.3.2.4.1.1*'
			'a_/_h5n1/a/chicken/nigeria/08rs848-17/2006_CLADE2_2_cluster1.2.1.1.1.3.2.4.1.1*'
			'a_/_h5n1/a/duck/niger/914/2006_CLADE2_2_cluster1.2.1.1.1.3.2.4.1.1*'
			'a_/_h5n1/a/chicken/nigeria/08rs848-35/2006_CLADE2_2_cluster1.2.1.1.1.3.2.4.1.1*'
			'a_/_h5n1/a/chicken/nigeria/08rs848-9/2006_CLADE2_2_cluster1.2.1.1.1.3.2.4.1.1*'
			'a_/_h5n1/a/guinea_fowl/nigeria/08rs848-10/2006_CLADE2_2_cluster1.2.1.1.1.3.2.4.1.1*'
			'a_/_h5n1/a/chicken/nigeria/1047-54/2006_CLADE2_2_cluster1.2.1.1.1.3.2.4.1.1*'
			'a_/_h5n1/a/turkey/nigeria/08rs848-12/2006_CLADE2_2_cluster1.2.1.1.1.3.2.4.1.1*'
			'a_/_h5n1/a/chicken/nigeria/08rs848-38/2006_CLADE2_2_cluster1.2.1.1.1.3.2.4.1.1*'
			'a_/_h5n1/a/chicken/nigeria/08vir4337-497/2007_CLADE2_2_cluster1.2.1.1.1.3.2.4.1.1*'
			'a_/_h5n1/a/chicken/nigeria/vrd403/2006_CLADE2_2_cluster1.2.1.1.1.3.2.4.1.1*'
			'a_/_h5n1/a/chicken/nigeria/od8/2006_CLADE2_2_cluster1.2.1.1.1.3.2.4.1.1*'
			'a_/_h5n1/a/chicken/nigeria/od9/2006_CLADE2_2_cluster1.2.1.1.1.3.2.4.1.1*'
			'a_/_h5n1/a/chicken/nigeria/vrd457/2006_CLADE2_2_cluster1.2.1.1.1.3.2.4.1.1*'
			'a_/_h5n1/a/chicken/nigeria/08rs848-22/2006_CLADE2_2_cluster1.2.1.1.1.3.2.4.1.1*'
			'a_/_h5n1/a/chicken/nigeria/08rs848-21/2006_CLADE2_2_cluster1.2.1.1.1.3.2.4.1.1*'
			'a_/_h5n1/a/avian/togo/3618-10/2007_CLADE2_2_cluster1.2.1.1.1.3.2.4.1.1*'
			'a_/_h5n1/a/chicken/togo/4106-4/2007_CLADE2_2_cluster1.2.1.1.1.3.2.4.1.1*'
			'a_/_h5n1/a/chicken/togo/4106-1/2007_CLADE2_2_cluster1.2.1.1.1.3.2.4.1.1*'
			'a_/_h5n1/a/chicken/nigeria/vrd368/2006_CLADE2_2_cluster1.2.1.1.1.3.2.4.1.1*'
			'a_/_h5n1/a/chicken/nigeria/08rs848-40/2006_CLADE2_2_cluster1.2.1.1.1.3.2.4.1.1*'
			'a_/_h5n1/a/pigeon/nigeria/vrd370/2006_CLADE2_2_cluster1.2.1.1.1.3.2.4.1.1*'
			'a_/_h5n1/a/chicken/nigeria/vrd311/2006_CLADE2_2_cluster1.2.1.1.1.3.2.4.1.1*'
			'a_/_h5n1/a/chicken/nigeria/08rs848-14/2006_CLADE2_2_cluster1.2.1.1.1.3.2.4.1.1*'
			'a_/_h5n1/a/chicken/nigeria/ab13/2006_CLADE2_2_cluster1.2.1.1.1.3.2.4.1.1*'
			'a_/_h5n1/a/chicken/nigeria/ab14/2006_CLADE2_2_cluster1.2.1.1.1.3.2.4.1.1*'
			'a_/_h5n1/a/chicken/nigeria/08rs848-47/2006_CLADE2_2_cluster1.2.1.1.1.3.2.4.1.1*'
			'a_/_h5n1/a/chicken/nigeria/08rs848-99/2007_CLADE2_2_cluster1.2.1.1.1.3.2.4.1.1*'
			'a_/_h5n1/a/chicken/nigeria/08rs848-115/2007_CLADE2_2_cluster1.2.1.1.1.3.2.4.1.1*'
			'a_/_h5n1/a/chicken/nigeria/oyo14/2007_CLADE2_2_cluster1.2.1.1.1.3.2.4.1.1*'
			'a_/_h5n1/a/chicken/nigeria/1071-7/2007_CLADE2_2_cluster1.2.1.1.1.3.2.4.1.1*'
			'a_/_h5n1/a/chicken/nigeria/1071-3/2007_CLADE2_2_cluster1.2.1.1.1.3.2.4.1.1*'
			'a_/_h5n1/a/chicken/nigeria/08rs848-82/2007_CLADE2_2_cluster1.2.1.1.1.3.2.4.1.1*'
			'a_/_h5n1/a/chicken/nigeria/08rs848-77/2007_CLADE2_2_cluster1.2.1.1.1.3.2.4.1.1*'
			'a_/_h5n1/a/chicken/nigeria/08rs848-93/2007_CLADE2_2_cluster1.2.1.1.1.3.2.4.1.1*'
			'a_/_h5n1/a/chicken/nigeria/08rs848-92/2007_CLADE2_2_cluster1.2.1.1.1.3.2.4.1.1*'
			'a_/_h5n1/a/guinea_fowl/nigeria/vrd005/2007_CLADE2_2_cluster1.2.1.1.1.3.2.4.1.1*'
			'a_/_h5n1/a/chicken/nigeria/08rs848-102/2007_CLADE2_2_cluster1.2.1.1.1.3.2.4.1.1*'
			'a_/_h5n1/a/chicken/nigeria/eki15/2007_CLADE2_2_cluster1.2.1.1.1.3.2.4.1.1*'
			'a_/_h5n1/a/seagull/turkey/cayeli_ist04/2006_CLADE2_2_cluster1.2.1.1.1.3.2.4.1.1*'
			'a_/_h5n1/a/chicken/russia_krasnodar/2/2007_CLADE2_2_cluster1.2.1.1.1.3.2.4.1.1*'
			'a_/_h5n1/a/chicken/reshoty/02/2006_CLADE2_2_cluster1.2.1.1.1.3.2.4.1.1*'
			'a_/_h5n1/a/bird/turkey/unye_ist06/2006_CLADE2_2_cluster1.2.1.1.1.3.2.4.1.1*'
			'a_/_h5n1/a/chicken/india/niv33487/06_CLADE2_2_cluster1.2.1.1.1.3.2.4.1.1*'
			'a_/_h5n1/a/chicken/india/niv33491/06_CLADE2_2_cluster1.2.1.1.1.3.2.4.1.1*'
			'a_/_h5n1/a/chicken/nandurbar/7979/2006_CLADE2_2_cluster1.2.1.1.1.3.2.4.1.1*'
			'a_/_h5n1/a/chicken/nandurbar/7966/2006_CLADE2_2_cluster1.2.1.1.1.3.2.4.1.1*'
			'a_/_h5n1/a/chicken/navapur/7972/2006_CLADE2_2_cluster1.2.1.1.1.3.2.4.1.1*'
			'a_/_h5n1/a/chicken/jalgaon/8824/2006_CLADE2_2_cluster1.2.1.1.1.3.2.4.1.1*'
			'a_/_h5n1/a/brown-headed_gull/qinghai/3/2007_CLADE2_2_cluster1.2.1.1.1.3.2.4.1.1*'
			'a_/_h5n1/a/great_black-headed_gull/qinghai/8/2007_CLADE2_2_cluster1.2.1.1.1.3.2.4.1.1*'
			'a_/_h5n1/a/bar-headed_goose/qinghai/1/2007_CLADE2_2_cluster1.2.1.1.1.3.2.4.1.1*'
			'a_/_h5n1/a/great_black-headed_gull/qinghai/12/2007_CLADE2_2_cluster1.2.1.1.1.3.2.4.1.1*'
			'a_/_h5n1/a/bar-headed_goose/qinghai/2/2007_CLADE2_2_cluster1.2.1.1.1.3.2.4.1.1*'
			'a_/_h5n1/a/brown-headed_gull/qinghai/6/2007_CLADE2_2_cluster1.2.1.1.1.3.2.4.1.1*'
			'a_/_h5n1/a/brown-headed_gull/qinghai/4/2007_CLADE2_2_cluster1.2.1.1.1.3.2.4.1.1*'
			'a_/_h5n1/a/bar-headed_goose/qinghai/5/2007_CLADE2_2_cluster1.2.1.1.1.3.2.4.1.1*'
			'a_/_h5n1/a/bar-headed_goose/qinghai/13/2007_CLADE2_2_cluster1.2.1.1.1.3.2.4.1.1*'
			'a_/_h5n1/a/bar-headed_goose/qinghai/7/2007_CLADE2_2_cluster1.2.1.1.1.3.2.4.1.1*'
			'a_/_h5n1/a/chicken/adygea/203/06_CLADE2_2_cluster1.2.1.1.1.3.2.4.1.1*'
			'a_/_h5n1/a/cygnus_cygnus/iran/754/2006_CLADE2_2_cluster1.2.1.1.1.3.2.4.1.1*'
			'a_/_h5n1/a/chicken/krasnodar/199/06_CLADE2_2_cluster1.2.1.1.1.3.2.4.1.1*'
			'a_/_h5n1/a/cygnus_olor/italy/742/2006_CLADE2_2_cluster1.2.1.1.1.3.2.4.1.1*'
			'a_/_h5n1/a/chicken/krasnodar/123/06_CLADE2_2_cluster1.2.1.1.1.3.2.4.1.1*'
			'a_/_h5n1/a/chicken/turkey/baklali_ist955/2006_CLADE2_2_cluster1.2.1.1.1.3.2.4.1.1*'
			'a_/_h5n1/a/chicken/krasnodar/01/2006_CLADE2_2_cluster1.2.1.1.1.3.2.4.1.1*'
			'a_/_h5n1/a/chicken/iran/53-3/2008_CLADE2_2_cluster1.2.1.1.1.3.2.4.1.1*'
			'a_/_h5n1/a/azerbaijan/006-207/2006_CLADE2_2_cluster1.2.1.1.1.3.2.4.1.1*'
			'a_/_h5n1/a/azerbaijan/002-115/2006_CLADE2_2_cluster1.2.1.1.1.3.2.4.1.1*'
			'a_/_h5n1/a/azerbaijan/008-208/2006_CLADE2_2_cluster1.2.1.1.1.3.2.4.1.1*'
			'a_/_h5n1/a/azerbaijan/001-161/2006_CLADE2_2_cluster1.2.1.1.1.3.2.4.1.1*'
			'a_/_h5n1/a/azerbaijan/011-162/2006_CLADE2_2_cluster1.2.1.1.1.3.2.4.1.1*'
			'a_/_h5n1/a/chicken/moscow/2/2007_CLADE2_2_cluster1.2.1.1.1.3.2.4.1.1*'
			'a_/_h5n1/a/chicken/domodedovo/mk/2007_CLADE2_2_cluster1.2.1.1.1.3.2.4.1.1*'
			'a_/_h5n1/a/chicken/rostov/22-1/2007_CLADE2_2_cluster1.2.1.1.1.3.2.4.1.1*'
			'a_/_h5n1/a/chicken/rostov/864/07_CLADE2_2_cluster1.2.1.1.1.3.2.4.1.1*'
			'a_/_h5n1/a/muscovy_duck/rostov-on-don/51/2007_CLADE2_2_cluster1.2.1.1.1.3.2.4.1.1*'
			'a_/_h5n1/a/chicken/rostov-on-don/35/2007_CLADE2_2_cluster1.2.1.1.1.3.2.4.1.1*'
			'a_/_h5n1/a/pigeon/rostov-on-don/6/2007_CLADE2_2_cluster1.2.1.1.1.3.2.4.1.1*'
			'a_/_h5n1/a/rook/rostov-on-don/26/2007_CLADE2_2_cluster1.2.1.1.1.3.2.4.1.1*'
			'a_/_h5n1/a/starling/rostov-on-don/39/2007_CLADE2_2_cluster1.2.1.1.1.3.2.4.1.1*'
			'a_/_h5n1/a/chicken/manshera/narc10337/2007_CLADE2_2_cluster1.2.1.1.1.3.2.4.1.1.2*'
			'a_/_h5n1/a/chicken/afghanistan/1573-47/2006_CLADE2_2_cluster1.2.1.1.1.3.2.4.1.1.2*'
			'a_/_h5n1/a/goose/lahore-pakistan/narc-3321/4/2006_CLADE2_2_cluster1.2.1.1.1.3.2.4.1.1.2*'
			'a_/_h5n1/a/chicken/afghanistan/1573-7/2006_CLADE2_2_cluster1.2.1.1.1.3.2.4.1.1.2*'
			'a_/_h5n1/a/chicken/rawalakot/narc2441a/2006_CLADE2_2_cluster1.2.1.1.1.3.2.4.1.1.2*'
			'a_/_h5n1/a/chicken/sihala/narc3303_4/2006_CLADE2_2_cluster1.2.1.1.1.3.2.4.1.1.2*'
			'a_/_h5n1/a/chicken/afghanistan/1573-92/2006_CLADE2_2_cluster1.2.1.1.1.3.2.4.1.1.2*'
			'a_/_h5n1/a/chicken/afghanistan/1573-65/2006_CLADE2_2_cluster1.2.1.1.1.3.2.4.1.1.2*'
			'a_/_h5n1/a/crow/pakistan-khi/narc-11672/2008_CLADE2_2_cluster1.2.1.1.1.3.2.4.1.1.2*'
			'a_/_h5n1/a/chicken/afghanistan/1207/2006_CLADE2_2_cluster1.2.1.1.1.3.2.4.1.1.2*'
			'a_/_h5n1/a/chicken/pakistan-khi/narc-520/2008_CLADE2_2_cluster1.2.1.1.1.3.2.4.1.1.2*'
			'a_/_h5n1/a/chicken/pakistan/spvc-7/2007_CLADE2_2_cluster1.2.1.1.1.3.2.4.1.1.2*'
			'a_/_h5n1/a/goose/islamabad/narc7757/2007_CLADE2_2_cluster1.2.1.1.1.3.2.4.1.1.2*'
			'a_/_h5n1/a/turkey/islamabad-pakistan/narc-7871/02/2007_CLADE2_2_cluster1.2.1.1.1.3.2.4.1.1.2*'
			'a_/_h5n1/a/turkey/islamabad/narc7873/2007_CLADE2_2_cluster1.2.1.1.1.3.2.4.1.1.2*'
			'a_/_h5n1/a/chicken/pakistan/spvc-8/2007_CLADE2_2_cluster1.2.1.1.1.3.2.4.1.1.2*'
			'a_/_h5n1/a/peacock/mansehra-pakistan/narc-7558/02/2007_CLADE2_2_cluster1.2.1.1.1.3.2.4.1.1.2*'
			'a_/_h5n1/a/crow/peshawer/narc7914/2007_CLADE2_2_cluster1.2.1.1.1.3.2.4.1.1.2*'
			'a_/_h5n1/a/peacock/chakshahzad/narc9238/2007_CLADE2_2_cluster1.2.1.1.1.3.2.4.1.1.2*'
			'a_/_h5n1/a/chicken/lahore/narc-3320/2006_CLADE2_2_cluster1.2.1.1.1.3.2.4.1.1.2*'
			'a_/_h5n1/a/chicken/pakistan/spvc-1/2008_CLADE2_2_cluster1.2.1.1.1.3.2.4.1.1.2*'
			'a_/_h5n1/a/chicken/pakistan/narc-228/2006_CLADE2_2_cluster1.2.1.1.1.3.2.4.1.1.2*'
			'a_/_h5n1/a/chicken/pakistan/spvc-7/2008_CLADE2_2_cluster1.2.1.1.1.3.2.4.1.1.2*'
			'a_/_h5n1/a/chicken/pakistan/spvc-15/2008_CLADE2_2_cluster1.2.1.1.1.3.2.4.1.1.2*'
			'a_/_h5n1/a/chicken/pakistan-khi/narc-612/2008_CLADE2_2_cluster1.2.1.1.1.3.2.4.1.1.2*'
			'a_/_h5n1/a/chicken/pakistan/spvc-8/2008_CLADE2_2_cluster1.2.1.1.1.3.2.4.1.1.2*'
			'a_/_h5n1/a/chicken/pakistan-lhr/narc-610/2008_CLADE2_2_cluster1.2.1.1.1.3.2.4.1.1.2*'
			'a_/_h5n1/a/chicken/pakistan/spvc-20/2008_CLADE2_2_cluster1.2.1.1.1.3.2.4.1.1.2.1*'
			'a_/_h5n1/a/chicken/pakistan/spvc-5/2007_CLADE2_2_cluster1.2.1.1.1.3.2.4.1.1.2.1*'
			'a_/_h5n1/a/bar-headed_goose/qinghai/3/2007_CLADE2_2_cluster1.2.1.1.1.3.2.4.1.1.2.1*'
			'a_/_h5n1/a/whooper_swan/mongolia/2/06_CLADE2_2_cluster1.2.1.1.1.3.2.4.1.1.2.1*'
			'a_/_h5n1/a/common_goldeneye/mongolia/12/2006_CLADE2_2_cluster1.2.1.1.1.3.2.4.1.1.2.1*'
			'a_/_h5n1/a/grebe/tyva/tyv06-1/2006_CLADE2_2_cluster1.2.1.1.1.3.2.4.1.1.2.1*'
			'a_/_h5n1/a/duck/tuva/01/2006_CLADE2_2_cluster1.2.1.1.1.3.2.4.1.1.2.1*'
			'a_/_h5n1/a/chicken/astana/6/2005_CLADE2_2_cluster1.2.1.1.1.3.2.4.1.1.2.1*'
			'a_/_h5n1/a/grebe/tyva/tyv06-8/2006_CLADE2_2_cluster1.2.1.1.1.3.2.4.1.1.2.1*'
			'a_/_h5n1/a/grebe/tyva/tyv06-2/06_CLADE2_2_cluster1.2.1.1.1.3.2.4.1.1.2.1*'
			'a_/_h5n1/a/environment/korea/w150/2006_CLADE2_2_cluster1.2.1.1.1.3.2.4.1.1.2.1*'
			'a_/_h5n1/a/chicken/korea/is/2006_CLADE2_2_cluster1.2.1.1.1.3.2.4.1.1.2.1*'
			'a_/_h5n1/a/chicken/korea/is2/2006_CLADE2_2_cluster1.2.1.1.1.3.2.4.1.1.2.1*'
			'a_/_h5n1/a/quail/korea/kj4/2006_CLADE2_2_cluster1.2.1.1.1.3.2.4.1.1.2.1*'
			'a_/_h5n1/a/chicken/korea/is3/2006_CLADE2_2_cluster1.2.1.1.1.3.2.4.1.1.2.1*'
			'a_/_h5n1/a/duck/omsk/1822/2006_CLADE2_2_cluster1.2.1.1.1.3.2.4.1.1.2.1*'
			'a_/_h5n1/a/common_gull/chany/p/2006_CLADE2_2_cluster1.2.1.1.1.3.2.4.1.1.2.1*'
			'a_/_h5n1/a/chicken/west_bengal/81760/2008_CLADE2_2_cluster1.2.1.1.1.3.2.4.1.1.2.1*'
			'a_/_h5n1/a/chicken/korea/ca7/2006_CLADE2_2_cluster1.2.1.1.1.3.2.4.1.1.2.1*'
			'a_/_h5n1/a/environment/korea/w149/2006_CLADE2_2_cluster1.2.1.1.1.3.2.4.1.1.2.1*'
			'a_/_h5n1/a/mountain_hawk-eagle/kumamoto/1/07_CLADE2_2_cluster1.2.1.1.1.3.2.4.1.1.2.1*'
			'a_/_h5n1/a/duck/korea/asan5/2006_CLADE2_2_cluster1.2.1.1.1.3.2.4.1.1.2.1*'
			'a_/_h5n1/a/duck/korea/asan6/2006_CLADE2_2_cluster1.2.1.1.1.3.2.4.1.1.2.1*'
			'a_/_h5n1/a/sparrow/turkey-batman/09rs2842-104/2007_CLADE2_2_cluster1.2.1.1.1.3.2.4.1.1.2.1*'
			'a_/_h5n1/a/chicken/turkey-diyarbakir/09rs2842-100/2006_CLADE2_2_cluster1.2.1.1.1.3.2.4.1.1.2.1*'
			'a_/_h5n1/a/turkey/turkey/batman/09rs2842-107/2007_CLADE2_2_cluster1.2.1.1.1.3.2.4.1.1.2.1*'
			'a_/_h5n1/a/chicken/turkey-batman/09rs2842-96/2007_CLADE2_2_cluster1.2.1.1.1.3.2.4.1.1.2.1*'
			'a_/_h5n1/a/chicken/turkey-batman/09rs2842-90/2007_CLADE2_2_cluster1.2.1.1.1.3.2.4.1.1.2.1*'
			'a_/_h5n1/a/turkey/turkey/diyarbakir/09rs2842-93/2007_CLADE2_2_cluster1.2.1.1.1.3.2.4.1.1.2.1*'
			'a_/_h5n1/a/chicken/turkey-batman/09rs2842-92/2007_CLADE2_2_cluster1.2.1.1.1.3.2.4.1.1.2.1*'
			'a_/_h5n1/a/chicken/kuwait/kisr6/2007_CLADE2_2_cluster1.2.1.1.1.3.2.4.1.1.2.1*'
			'a_/_h5n1/a/chicken/kuwait/kisr7/2007_CLADE2_2_cluster1.2.1.1.1.3.2.4.1.1.2.1*'
			'a_/_h5n1/a/saker_falcon/kuwait/0286/2007_CLADE2_2_cluster1.2.1.1.1.3.2.4.1.1.2.1*'
			'a_/_h5n1/a/chicken/kuwait/kisr8/2007_CLADE2_2_cluster1.2.1.1.1.3.2.4.1.1.2.1*'
			'a_/_h5n1/a/falcon/kuwait/1019-7/2007_CLADE2_2_cluster1.2.1.1.1.3.2.4.1.1.2.1*'
			'a_/_h5n1/a/chicken/kuwait/kisr5/2007_CLADE2_2_cluster1.2.1.1.1.3.2.4.1.1.2.1*'
			'a_/_h5n1/a/houbara_bustard/saudi_arabia/6732-1/2007_CLADE2_2_cluster1.2.1.1.1.3.2.4.1.1.2.1*'
			'a_/_h5n1/a/falcon/saudi_arabia/6732-2/2007_CLADE2_2_cluster1.2.1.1.1.3.2.4.1.1.2.1*'
			'a_/_h5n1/a/chicken/kuwait/kisr9/2007_CLADE2_2_cluster1.2.1.1.1.3.2.4.1.1.2.1*'
			'a_/_h5n1/a/chicken/kuwait/kisr3/2007_CLADE2_2_cluster1.2.1.1.1.3.2.4.1.1.2.1*'
			'a_/_h5n1/a/chicken/kuwait/kisr2/2007_CLADE2_2_cluster1.2.1.1.1.3.2.4.1.1.2.1*'
			'a_/_h5n1/a/great_crested_grebe/germany/r1406/07_CLADE2_2_cluster1.2.1.1.1.3.2.4.1.1.2.1*'
			'a_/_h5n1/a/domestic_goose/germany/r1400/07_CLADE2_2_cluster1.2.1.1.1.3.2.4.1.1.2.1*'
			'a_/_h5n1/a/black-necked_grebe/germany/r1393/07_CLADE2_2_cluster1.2.1.1.1.3.2.4.1.1.2.1*'
			'a_/_h5n1/a/mute_swan/france/070203/2007_CLADE2_2_cluster1.2.1.1.1.3.2.4.1.1.2.1*'
			'a_/_h5n1/a/chicken/krasnodar/300/07_CLADE2_2_cluster1.2.1.1.1.3.2.4.1.1.2.1*'
			'a_/_h5n1/a/cygnus_cygnus/krasnodar/329/07_CLADE2_2_cluster1.2.1.1.1.3.2.4.1.1.2.1*'
			'a_/_h5n1/a/chicken/krasnodar/776/2007_CLADE2_2_cluster1.2.1.1.1.3.2.4.1.1.2.1*'
			'a_/_h5n1/a/mute_swan/germany/r1359/07_CLADE2_2_cluster1.2.1.1.1.3.2.4.1.1.2.1*'
			'a_/_h5n1/a/canada_goose/bavaria/4/2007_CLADE2_2_cluster1.2.1.1.1.3.2.4.1.1.2.1*'
			'a_/_h5n1/a/greylag_goose_/bavaria/11/2007_CLADE2_2_cluster1.2.1.1.1.3.2.4.1.1.2.1*'
			'a_/_h5n1/a/cygnus_olor/germany/r1372/2007_CLADE2_2_cluster1.2.1.1.1.3.2.4.1.1.2.1*'
			'a_/_h5n1/a/mute_swan/bavaria/3/2007_CLADE2_2_cluster1.2.1.1.1.3.2.4.1.1.2.1*'
			'a_/_h5n1/a/mute_swan/germany/r1349/07_CLADE2_2_cluster1.2.1.1.1.3.2.4.1.1.2.1*'
			'a_/_h5n1/a/swan/bavaria/7/2007_CLADE2_2_cluster1.2.1.1.1.3.2.4.1.1.2.1*'
			'a_/_h5n1/a/swan/bavaria/2/2007_CLADE2_2_cluster1.2.1.1.1.3.2.4.1.1.2.1*'
			'a_/_h5n1/a/swan/bavaria/5/2007_CLADE2_2_cluster1.2.1.1.1.3.2.4.1.1.2.1*'
			'a_/_h5n1/a/swan/bavaria/8/2007_CLADE2_2_cluster1.2.1.1.1.3.2.4.1.1.2.1*'
			'a_/_h5n1/a/swan/bavaria/9/2007_CLADE2_2_cluster1.2.1.1.1.3.2.4.1.1.2.1*'
			'a_/_h5n1/a/swan/bavaria/6/2007_CLADE2_2_cluster1.2.1.1.1.3.2.4.1.1.2.1*'
			'a_/_h5n1/a/chicken/czech_republic/11242-38/07_CLADE2_2_cluster1.2.1.1.1.3.2.4.1.1.2.1*'
			'a_/_h5n1/a/turkey/czech_republic/10309-3/07_CLADE2_2_cluster1.2.1.1.1.3.2.4.1.1.2.1*'
			'a_/_h5n1/a/chicken/germany/r3234/2007_CLADE2_2_cluster1.2.1.1.1.3.2.4.1.1.2.1*'
			'a_/_h5n1/a/domestic_duck/germany/r2048/2007_CLADE2_2_cluster1.2.1.1.1.3.2.4.1.1.2.1*'
			'a_/_h5n1/a/chicken/germany/r3272/2007_CLADE2_2_cluster1.2.1.1.1.3.2.4.1.1.2.1*'
			'a_/_h5n1/a/peking_duck/germany/r1959/2007_CLADE2_2_cluster1.2.1.1.1.3.2.4.1.1.2.1*'
			'a_/_h5n1/a/chicken/germany/r3294/2007_CLADE2_2_cluster1.2.1.1.1.3.2.4.1.1.2.1*'
			'a_/_h5n1/a/domestic_duck/germany/r1797/07_CLADE2_2_cluster1.2.1.1.1.3.2.4.1.1.2.1*'
			'a_/_h5n1/a/domestic_duck/germany/r1779/2007_CLADE2_2_cluster1.2.1.1.1.3.2.4.1.1.2.1*'
			'a_/_h5n1/a/domestic_duck/germany/r1772/2007_CLADE2_2_cluster1.2.1.1.1.3.2.4.1.1.2.1*'
			'a_/_h5n1/a/common_pochard/switzerland/wv4080110/2008_CLADE2_2_cluster1.2.1.1.1.3.2.4.1.1.2.1*'
			'a_/_h5n1/a/duck/romania/tl/nov/2007_CLADE2_2_cluster1.2.1.1.1.3.2.4.1.1.2.1*'
			'a_/_h5n1/a/chicken/romania/tl/nov/2007_CLADE2_2_cluster1.2.1.1.1.3.2.4.1.1.2.1*'
			'a_/_h5n1/a/cygnus_olor/czech_republic/10732/07_CLADE2_2_cluster1.2.1.1.1.3.2.4.1.1.2.1*'
			'a_/_h5n1/a/wild_duck/bavaria/12/2007_CLADE2_2_cluster1.2.1.1.1.3.2.4.1.1.2.1*'
			'a_/_h5n1/a/mallard/bavaria/10/2007_CLADE2_2_cluster1.2.1.1.1.3.2.4.1.1.2.1*'
			'a_/_h5n1/a/wild_duck/bavaria/14/2007_CLADE2_2_cluster1.2.1.1.1.3.2.4.1.1.2.1*'
			'a_/_h5n1/a/wild_duck/bavaria/13/2007_CLADE2_2_cluster1.2.1.1.1.3.2.4.1.1.2.1*'
			'a_/_h5n1/a/turkey/england/2614/2007_CLADE2_2_cluster1.2.1.1.1.3.2.4.1.1.2.1*'
			'a_/_h5n1/a/chicken/poland/r3248/2007_CLADE2_2_cluster1.2.1.1.1.3.2.4.1.1.2.1*'
			'a_/_h5n1/a/turkey/poland/r3249/2007_CLADE2_2_cluster1.2.1.1.1.3.2.4.1.1.2.1*'
			'a_/_h5n1/a/chicken/poland/38-140v08/2007_CLADE2_2_cluster1.2.1.1.1.3.2.4.1.1.2.1*'
			'a_/_h5n1/a/buzzard/poland/mb266b-141v08/2007_CLADE2_2_cluster1.2.1.1.1.3.2.4.1.1.2.1*'
			'a_/_h5n1/a/chicken/nigeria/08vir4337-344/2008_CLADE2_2_cluster1.2.1.1.1.3.2.4.1.1.2.1*'
			'a_/_h5n1/a/chicken/nigeria/08vir4337-343/2008_CLADE2_2_cluster1.2.1.1.1.3.2.4.1.1.2.1*'
			'a_/_h5n1/a/duck/nigeria/3724-2/2008_CLADE2_2_cluster1.2.1.1.1.3.2.4.1.1.2.1*'
			'a_/_h5n1/a/chicken/turkey-samsun/09rs2842-113/08_CLADE2_2_cluster1.2.1.1.1.3.2.4.1.1.2.1*'
			'a_/_h5n1/a/chicken/turkey-zonguldak/09rs2842-111/2008_CLADE2_2_cluster1.2.1.1.1.3.2.4.1.1.2.1*'
			'a_/_h5n1/a/turkey/turkey/tr67merkez2/2008_CLADE2_2_cluster1.2.1.1.1.3.2.4.1.1.2.1*'
			'a_/_h5n1/a/chicken/turkey-sakarya/09rs2843-2/2008_CLADE2_2_cluster1.2.1.1.1.3.2.4.1.1.2.1*'
			'a_/_h5n1/a/chicken/ukraine/av453/2008_CLADE2_2_cluster1.2.1.1.1.3.2.4.1.1.2.1*'
			'a_/_h5n1/a/chicken/turkey-edirne/09rs2843-5/2008_CLADE2_2_cluster1.2.1.1.1.3.2.4.1.1.2.1*'
			'a_/_h5n1/a/swan/england/av26-70/2008_CLADE2_2_cluster1.2.1.1.1.3.2.4.1.1.2.1*'
			'a_/_h5n1/a/swan/england/av346-2195/2008_CLADE2_2_cluster1.2.1.1.1.3.2.4.1.1.2.1*'
			'a_/_h5n1/a/swan/england/26-70/2008_CLADE2_2_cluster1.2.1.1.1.3.2.4.1.1.2.1*'
			'a_/_h5n1/a/swan/england/av26-68/2008_CLADE2_2_cluster1.2.1.1.1.3.2.4.1.1.2.1*'
			'a_/_h5n1/a/canada_goose/england/av578-8276/2008_CLADE2_2_cluster1.2.1.1.1.3.2.4.1.1.2.1*'
			'a_/_h5n1/a/swan/england/av314-2149/2008_CLADE2_2_cluster1.2.1.1.1.3.2.4.1.1.2.1*'
			'a_/_h5n1/a/swan/england/av121-913/2008_CLADE2_2_cluster1.2.1.1.1.3.2.4.1.1.2.1*'
			'a_/_h5n1/a/swan/england/av380-2326/2008_CLADE2_2_cluster1.2.1.1.1.3.2.4.1.1.2.1*'
			'a_/_h5n1/a/swan/england/av346-2197/2008_CLADE2_2_cluster1.2.1.1.1.3.2.4.1.1.2.1*'
			'a_/_h5n1/a/swan/england/av56-489/2008_CLADE2_2_cluster1.2.1.1.1.3.2.4.1.1.2.1*'
			'a_/_h5n1/a/chicken/bangladesh/364/2007_CLADE2_2_2_cluster1.2.1.1.1.3.2.4.1.1.2.1*'
			'a_/_h5n1/a/chicken/bangladesh/382/2007_CLADE2_2_2_cluster1.2.1.1.1.3.2.4.1.1.2.1*'
			'a_/_h5n1/a/chicken/bangladesh/363/2007_CLADE2_2_2_cluster1.2.1.1.1.3.2.4.1.1.2.1*'
			'a_/_h5n1/a/chicken/bangladesh/490/2007_CLADE2_2_2_cluster1.2.1.1.1.3.2.4.1.1.2.1*'
			'a_/_h5n1/a/chicken/bangladesh/fd_g_-170-bl-141/2008_CLADE2_2_2_cluster1.2.1.1.1.3.2.4.1.1.2.1*'
			'a_/_h5n1/a/chicken/bangladesh/376/2007_CLADE2_2_2_cluster1.2.1.1.1.3.2.4.1.1.2.1*'
			'a_/_h5n1/a/chicken/bangladesh/362/2007_CLADE2_2_2_cluster1.2.1.1.1.3.2.4.1.1.2.1*'
			'a_/_h5n1/a/chicken/bangladesh/fd_j_-2550bl-411/2008_CLADE2_2_2_1_cluster1.2.1.1.1.3.2.4.1.1.2.1.1*'
			'a_/_h5n1/a/duck/tripura/103597/2008_CLADE2_2_2_1_cluster1.2.1.1.1.3.2.4.1.1.2.1.1*'
			'a_/_h5n1/a/duck/india/tr-niv4396/2008_CLADE2_2_2_1_cluster1.2.1.1.1.3.2.4.1.1.2.1.1*'
			'a_/_h5n1/a/goose/tripura/103596/2008_CLADE2_2_2_1_cluster1.2.1.1.1.3.2.4.1.1.2.1.1*'
			'a_/_h5n1/a/chicken/west_bengal/100879/2008_CLADE2_2_2_1_cluster1.2.1.1.1.3.2.4.1.1.2.1.1*'
			'a_/_h5n1/a/crow/assam/142119/2008_CLADE2_2_2_1_cluster1.2.1.1.1.3.2.4.1.1.2.1.1*'
			'a_/_h5n1/a/chicken/assam/142007/2008_CLADE2_2_2_1_cluster1.2.1.1.1.3.2.4.1.1.2.1.1*'
			'a_/_h5n1/a/chicken/assam/140203/2008_CLADE2_2_2_1_cluster1.2.1.1.1.3.2.4.1.1.2.1.1*'
			'a_/_h5n1/a/chicken/assam/140187/2008_CLADE2_2_2_1_cluster1.2.1.1.1.3.2.4.1.1.2.1.1*'
			'a_/_h5n1/a/chicken/india/as-niv15983/2008_CLADE2_2_2_1_cluster1.2.1.1.1.3.2.4.1.1.2.1.1*'
			'a_/_h5n1/a/bangladesh/207095/2008_CLADE2_2_2_1_cluster1.2.1.1.1.3.2.4.1.1.2.1.2*'
			'a_/_h5n1/a/chicken/bangladesh/11rs1984-5/2010_CLADE2_2_2_1_cluster1.2.1.1.1.3.2.4.1.1.2.1.2*'
			'a_/_h5n1/a/chicken/west_bengal/155508/2009_CLADE2_2_2_1_cluster1.2.1.1.1.3.2.4.1.1.2.1.2*'
			'a_/_h5n1/a/chicken/west_bengal/155505/2009_CLADE2_2_2_1_cluster1.2.1.1.1.3.2.4.1.1.2.1.2*'
			'a_/_h5n1/a/chicken/bangladesh/cd-590_08_-bl-410/2008_CLADE2_2_2_1_cluster1.2.1.1.1.3.2.4.1.1.2.1.2*'
			'a_/_h5n1/a/chicken/bangladesh/fd_g_-91-bl-415/2008_CLADE2_2_2_1_cluster1.2.1.1.1.3.2.4.1.1.2.1.2*'
			'a_/_h5n1/a/chicken/bangladesh/fd_g_-92-bl-416/2008_CLADE2_2_2_1_cluster1.2.1.1.1.3.2.4.1.1.2.1.2*'
			'a_/_h5n1/a/chicken/bangladesh/cd586-08-bl-409/2008_CLADE2_2_2_1_cluster1.2.1.1.1.3.2.4.1.1.2.1.2*'
			'a_/_h5n1/a/chicken/bangladesh/cd-08_09_bl-418/2009_CLADE2_2_2_1_cluster1.2.1.1.1.3.2.4.1.1.2.1.2*'
			'a_/_h5n1/a/chicken/bangladesh/1151-9/2010_CLADE2_2_2_1_cluster1.2.1.1.1.3.2.4.1.1.2.1.2*'
			'a_/_h5n1/a/chicken/bangladesh/0912/2010_CLADE2_2_2_1_cluster1.2.1.1.1.3.2.4.1.1.2.1.2*'
			'a_/_h5n1/a/chicken/bangladesh/1012/2010_CLADE2_2_2_1_cluster1.2.1.1.1.3.2.4.1.1.2.1.2*'
			'a_/_h5n1/a/chicken/bangladesh/0411/2010_CLADE2_2_2_1_cluster1.2.1.1.1.3.2.4.1.1.2.1.2*'
			'a_/_h5n1/a/chicken/bangladesh/11rs1984-10/2010_CLADE2_2_2_1_cluster1.2.1.1.1.3.2.4.1.1.2.1.2*'
			'a_/_h5n1/a/chicken/bangladesh/11rs1984-8/2010_CLADE2_2_2_1_cluster1.2.1.1.1.3.2.4.1.1.2.1.2*'
			'a_/_h5n1/a/chicken/bangladesh/11rs1984-9/2010_CLADE2_2_2_1_cluster1.2.1.1.1.3.2.4.1.1.2.1.2*'
			'a_/_h5n1/a/chicken/bangladesh/11rs1984-44/2011_CLADE2_2_2_1_cluster1.2.1.1.1.3.2.4.1.1.2.1.2*'
			'a_/_h5n1/a/chicken/bangladesh/11rs1984-26/2011_CLADE2_2_2_1_cluster1.2.1.1.1.3.2.4.1.1.2.1.2*'
			'a_/_h5n1/a/chicken/bangladesh/1151-11/2010_CLADE2_2_2_1_cluster1.2.1.1.1.3.2.4.1.1.2.1.2*'
			'a_/_h5n1/a/chicken/bhutan/248015/2010_CLADE2_2_2_1_cluster1.2.1.1.1.3.2.4.1.1.2.1.2*'
			'a_/_h5n1/a/chicken/bhutan/248009/2010_CLADE2_2_2_1_cluster1.2.1.1.1.3.2.4.1.1.2.1.2*'
			'a_/_h5n1/a/chicken/bangladesh/11rs1984-6/2010_CLADE2_2_2_1_cluster1.2.1.1.1.3.2.4.1.1.2.1.2*'
			'a_/_h5n1/a/chicken/bangladesh/11rs1984-7/2010_CLADE2_2_2_1_cluster1.2.1.1.1.3.2.4.1.1.2.1.2*'
			'a_/_h5n1/a/chicken/bhutan/248007/2010_CLADE2_2_2_1_cluster1.2.1.1.1.3.2.4.1.1.2.1.2*'
			'a_/_h5n1/a/chicken/bhutan/248006/2010_CLADE2_2_2_1_cluster1.2.1.1.1.3.2.4.1.1.2.1.2*'
			'a_/_h5n1/a/chicken/bangladesh/1151-10/2010_CLADE2_2_2_1_cluster1.2.1.1.1.3.2.4.1.1.2.1.2*'
			'a_/_h5n1/a/chicken/bangladesh/9636/2010_CLADE2_2_2_1_cluster1.2.1.1.1.3.2.4.1.1.2.1.2*'
			'a_/_h5n1/a/chicken/bangladesh/31289-1/2011_CLADE2_2_2_1_cluster1.2.1.1.1.3.2.4.1.1.2.1.2*'
			'a_/_h5n1/a/chicken/bangladesh/11rs1984-27/2011_CLADE2_2_2_1_cluster1.2.1.1.1.3.2.4.1.1.2.1.2*'
			'a_/_h5n1/a/chicken/bangladesh/11rs1984-28/2011_CLADE2_2_2_1_cluster1.2.1.1.1.3.2.4.1.1.2.1.2*'
			'a_/_h5n1/a/chicken/bangladesh/11rs1984-35/2011_CLADE2_2_2_1_cluster1.2.1.1.1.3.2.4.1.1.2.1.2*'
			'a_/_h5n1/a/poultry/bangladesh/11255-c/2011_CLADE2_2_2_1_cluster1.2.1.1.1.3.2.4.1.1.2.1.2*'
			'a_/_h5n1/a/chicken/bangladesh/11rs1984-29/2011_CLADE2_2_2_1_cluster1.2.1.1.1.3.2.4.1.1.2.1.2*'
			'a_/_h5n1/a/chicken/bangladesh/11rs1984-20/2011_CLADE2_2_2_1_cluster1.2.1.1.1.3.2.4.1.1.2.1.2*'
			'a_/_h5n1/a/chicken/bangladesh/11rs1984-25/2011_CLADE2_2_2_1_cluster1.2.1.1.1.3.2.4.1.1.2.1.2*'
			'a_/_h5n1/a/chicken/bangladesh/11rs1984-4/2010_CLADE2_2_2_1_cluster1.2.1.1.1.3.2.4.1.1.2.1.2*'
			'a_/_h5n1/a/chicken/bangladesh/11rs1984-24/2011_CLADE2_2_2_1_cluster1.2.1.1.1.3.2.4.1.1.2.1.2*'
			'a_/_h5n1/a/chicken/bangladesh/11rs1984-2/2011_CLADE2_2_2_1_cluster1.2.1.1.1.3.2.4.1.1.2.1.2*'
			'a_/_h5n1/a/chicken/bangladesh/pai327/2011_CLADE2_2_2_1_cluster1.2.1.1.1.3.2.4.1.1.2.1.2*'
			'a_/_h5n1/a/chicken/bangladesh/11rs1984-36/2011_CLADE2_2_2_1_cluster1.2.1.1.1.3.2.4.1.1.2.1.2*'
			'a_/_h5n1/a/chicken/bangladesh/11rs1984-21/2011_CLADE2_2_2_1_cluster1.2.1.1.1.3.2.4.1.1.2.1.2*'
			'a_/_h5n1/a/bangladesh/3233/2011_CLADE2_2_2_1_cluster1.2.1.1.1.3.2.4.1.1.2.1.2*'
			'a_/_h5n1/a/chicken/bangladesh/11rs1984-23/2011_CLADE2_2_2_1_cluster1.2.1.1.1.3.2.4.1.1.2.1.2*'
			'a_/_h5n1/a/bangladesh/5487/2011_CLADE2_2_2_1_cluster1.2.1.1.1.3.2.4.1.1.2.1.2*'
			'a_/_h5n1/a/environment/bangladesh/9675/2011_CLADE2_2_2_1_cluster1.2.1.1.1.3.2.4.1.1.2.1.2*'
			'a_/_h5n1/a/chicken/bangladesh/380/2007_CLADE2_2_2_cluster1.2.1.1.1.3.2.4.1.1.2.1.3*'
			'a_/_h5n1/a/chicken/bangladesh/531/2007_CLADE2_2_2_cluster1.2.1.1.1.3.2.4.1.1.2.1.3*'
			'a_/_h5n1/a/chicken/bangladesh/fdil_g_514/2007_CLADE2_2_2_cluster1.2.1.1.1.3.2.4.1.1.2.1.3*'
			'a_/_h5n1/a/chicken/bangladesh/fdil_g_-502/2007_CLADE2_2_2_cluster1.2.1.1.1.3.2.4.1.1.2.1.3*'
			'a_/_h5n1/a/chicken/bangladesh/fdil_g_500/2007_CLADE2_2_2_cluster1.2.1.1.1.3.2.4.1.1.2.1.3*'
			'a_/_h5n1/a/chicken/india/81890/2008_CLADE2_2_2_cluster1.2.1.1.1.3.2.4.1.1.2.1.3*'
			'a_/_h5n1/a/chicken/bangladesh/fdil_j_32/2007_CLADE2_2_2_cluster1.2.1.1.1.3.2.4.1.1.2.1.3*'
			'a_/_h5n1/a/chicken/west_bengal/81010/2008_CLADE2_2_2_cluster1.2.1.1.1.3.2.4.1.1.2.1.3*'
			'a_/_h5n1/a/chicken/india/wb-niv529/2008_CLADE2_2_2_cluster1.2.1.1.1.3.2.4.1.1.2.1.3*'
			'a_/_h5n1/a/chicken/west_bengal/142121/2008_CLADE2_2_2_cluster1.2.1.1.1.3.2.4.1.1.2.1.3*'
			'a_/_h5n1/a/chicken/india/wb-niv16915/2008_CLADE2_2_2_cluster1.2.1.1.1.3.2.4.1.1.2.1.3*'
			'a_/_h5n1/a/chicken/bangladesh/fd_j_-462-bl-195/2008_CLADE2_2_2_cluster1.2.1.1.1.3.2.4.1.1.2.1.3*'
			'a_/_h5n1/a/chicken/west_bengal/106181/2008_CLADE2_2_2_cluster1.2.1.1.1.3.2.4.1.1.2.1.3*'
			'a_/_h5n1/a/chicken/west_bengal/82583/2008_CLADE2_2_2_cluster1.2.1.1.1.3.2.4.1.1.2.1.3*'
			'a_/_h5n1/a/chicken/west_bengal/148713/2009_CLADE2_2_2_cluster1.2.1.1.1.3.2.4.1.1.2.1.3*'
			'a_/_h5n1/a/chicken/sikkim/151464/2009_CLADE2_2_2_cluster1.2.1.1.1.3.2.4.1.1.2.1.3*'
			'a_/_h5n1/a/chicken/sikkim/151466/2009_CLADE2_2_2_cluster1.2.1.1.1.3.2.4.1.1.2.1.3*'
			'a_/_h5n1/a/chicken/west_bengal/170564/2009_CLADE2_2_2_cluster1.2.1.1.1.3.2.4.1.1.2.1.3*'
			'a_/_h5n1/a/chicken/india/wb-niv92456/2009_CLADE2_2_2_cluster1.2.1.1.1.3.2.4.1.1.2.1.3*'
			'a_/_h5n1/a/chicken/india/wb-niv16924/2009_CLADE2_2_2_cluster1.2.1.1.1.3.2.4.1.1.2.1.3*'
			'a_/_h5n1/a/chicken/west_bengal/174881/2009_CLADE2_2_2_cluster1.2.1.1.1.3.2.4.1.1.2.1.3*'
			'a_/_h5n1/a/duck/nepal/pts58/2010_CLADE2_2_2_cluster1.2.1.1.1.3.2.4.1.1.2.1.3*'
			'a_/_h5n1/a/duck/nepal/pts60/2010_CLADE2_2_2_cluster1.2.1.1.1.3.2.4.1.1.2.1.3*'
			'a_/_h5n1/a/chicken/west_bengal/162642/2009_CLADE2_2_2_cluster1.2.1.1.1.3.2.4.1.1.2.1.3*'
			'a_/_h5n1/a/chicken/west_bengal/193936/2009_CLADE2_2_2_cluster1.2.1.1.1.3.2.4.1.1.2.1.3*'
			'a_/_h5n1/a/chicken/india/wb-niv96526/2009_CLADE2_2_2_cluster1.2.1.1.1.3.2.4.1.1.2.1.3*'
			'a_/_h5n1/a/chicken/bangladesh/394/2007_CLADE2_2_2_cluster1.2.1.1.1.3.2.4.1.1.2.1.3*'
			'a_/_h5n1/a/chicken/india/100071/2008_CLADE2_2_2_cluster1.2.1.1.1.3.2.4.1.1.2.1.3*'
			'a_/_h5n1/a/chicken/india/wb-niv2653/2008_CLADE2_2_2_cluster1.2.1.1.1.3.2.4.1.1.2.1.3*'
			'a_/_h5n1/a/chicken/india/wb-niv2654/2008_CLADE2_2_2_cluster1.2.1.1.1.3.2.4.1.1.2.1.3*'
			'a_/_h5n1/a/chicken/india/82580/2008_CLADE2_2_2_cluster1.2.1.1.1.3.2.4.1.1.2.1.3*'
			'a_/_h5n1/a/chicken/india/wb-niv2806/2008_CLADE2_2_2_cluster1.2.1.1.1.3.2.4.1.1.2.1.3*'
			'a_/_h5n1/a/chicken/west_bengal/82613/2008_CLADE2_2_2_cluster1.2.1.1.1.3.2.4.1.1.2.1.3*'
			'a_/_h5n1/a/chicken/india/wb-niv2812/2008_CLADE2_2_2_cluster1.2.1.1.1.3.2.4.1.1.2.1.3*'
			'a_/_h5n1/a/chicken/west_bengal/81537/2008_CLADE2_2_2_cluster1.2.1.1.1.3.2.4.1.1.2.1.3*'
			'a_/_h5n1/a/chicken/india/81753/2008_CLADE2_2_2_cluster1.2.1.1.1.3.2.4.1.1.2.1.3*'
			'a_/_h5n1/a/chicken/india/wb-niv2805/2008_CLADE2_2_2_cluster1.2.1.1.1.3.2.4.1.1.2.1.3*'
			'a_/_h5n1/a/chicken/india/wb-niv527/2008_CLADE2_2_2_cluster1.2.1.1.1.3.2.4.1.1.2.1.3*'
			'a_/_h5n1/a/chicken/india/wb-niv2811/2008_CLADE2_2_2_cluster1.2.1.1.1.3.2.4.1.1.2.1.3*'
			'a_/_h5n1/a/chicken/india/wb-niv2807/2008_CLADE2_2_2_cluster1.2.1.1.1.3.2.4.1.1.2.1.3*'
			'a_/_h5n1/a/chicken/west_bengal/80995/2008_CLADE2_2_2_cluster1.2.1.1.1.3.2.4.1.1.2.1.3*'
			'a_/_h5n1/a/chicken/india/wb-niv2670/2008_CLADE2_2_2_cluster1.2.1.1.1.3.2.4.1.1.2.1.3*'
			'a_/_h5n1/a/chicken/india/82544/2008_CLADE2_2_2_cluster1.2.1.1.1.3.2.4.1.1.2.1.3*'
			'a_/_h5n1/a/chicken/india/85459/2008_CLADE2_2_2_cluster1.2.1.1.1.3.2.4.1.1.2.1.3*'
			'a_/_h5n1/a/chicken/india/82616/2008_CLADE2_2_2_cluster1.2.1.1.1.3.2.4.1.1.2.1.3*'
			'a_/_h5n1/a/chicken/india/wb-niv2665/2008_CLADE2_2_2_cluster1.2.1.1.1.3.2.4.1.1.2.1.3*'
			'a_/_h5n1/a/chicken/west_bengal/83098/2008_CLADE2_2_2_cluster1.2.1.1.1.3.2.4.1.1.2.1.3*'
			'a_/_h5n1/a/chicken/india/wb-niv2813/2008_CLADE2_2_2_cluster1.2.1.1.1.3.2.4.1.1.2.1.3*'
			'a_/_h5n1/a/chicken/india/wb-niv2664/2008_CLADE2_2_2_cluster1.2.1.1.1.3.2.4.1.1.2.1.3*'
			'a_/_h5n1/a/chicken/india/81754/2008_CLADE2_2_2_cluster1.2.1.1.1.3.2.4.1.1.2.1.3*'
			'a_/_h5n1/a/chicken/india/83093/2008_CLADE2_2_2_cluster1.2.1.1.1.3.2.4.1.1.2.1.3*'
			'a_/_h5n1/a/chicken/india/wb-niv2800/2008_CLADE2_2_2_cluster1.2.1.1.1.3.2.4.1.1.2.1.3*'
			'a_/_h5n1/a/chicken/india/wb-niv2656/2008_CLADE2_2_2_cluster1.2.1.1.1.3.2.4.1.1.2.1.3*'
			'a_/_h5n1/a/chicken/india/81766/2008_CLADE2_2_2_cluster1.2.1.1.1.3.2.4.1.1.2.1.3*'
			'a_/_h5n1/a/chicken/india/241272/2010_CLADE2_2_2_cluster1.2.1.1.1.3.2.4.1.1.2.1.3*'
			a_/_h5n1/a/chicken/west_bengal/239022/2010_CLADE2_2_2
			a_/_h5n1/a/chicken/west_bengal/239020/2010_CLADE2_2_2
			'a_/_h5n1/a/duck/novosibirsk/02/05_CLADE2_2_cluster1.2.1.1.1.3.2.4.1.1*'
			'a_/_h5n1/a/goose/crimea/615/05_CLADE2_2_cluster1.2.1.1.1.3.2.4.1.1*'
			'a_/_h5n1/a/wild_duck/omsk/103-01/05_CLADE2_2_cluster1.2.1.1.1.3.2.4.1.1*'
			'a_/_h5n1/a/chicken/crimea/08/2005_CLADE2_2_cluster1.2.1.1.1.3.2.4.1.1*'
			'a_/_h5n1/a/chicken/crimea/04/2005_CLADE2_2_cluster1.2.1.1.1.3.2.4.1.1*'
			'a_/_h5n1/a/duck/novosibirsk/56/2005_CLADE2_2_cluster1.2.1.1.1.3.2.4.1.1*'
			'a_/_h5n1/a/avian/russia/5354-vac/2005_CLADE2_2_cluster1.2.1.1.1.3.2.4.1.1*'
			'a_/_h5n1/a/chicken/tula/4/05_CLADE2_2_cluster1.2.1.1.1.3.2.4.1.1*'
			'a_/_h5n1/a/chicken/tambov/570-2/05_CLADE2_2_cluster1.2.1.1.1.3.2.4.1.1*'
			'a_/_h5n1/a/goose/suzdalka/10/05_CLADE2_2_cluster1.2.1.1.1.3.2.4.1.1*'
			'a_/_h5n1/a/chicken/suzdalka/06/05_CLADE2_2_cluster1.2.1.1.1.3.2.4.1.1*'
			'a_/_h5n1/a/turkey/suzdalka/12/05_CLADE2_2_cluster1.2.1.1.1.3.2.4.1.1*'
			'a_/_h5n1/a/chicken/manipur/niv9743/2007_CLADE2_2_cluster1.2.1.1.1.3.2.4.1.1*'
			'a_/_h5n1/a/pied_megpie/liaoning/7/2006_CLADE2_2_cluster1.2.1.1.1.3.2.4.1.1*'
			'a_/_h5n1/a/guinea_fowl/shantou/1341/2006_CLADE2_2_cluster1.2.1.1.1.3.2.4.1.1*'
			'a_/_h5n1/a/wild_duck/liaoning/8/2006_CLADE2_2_cluster1.2.1.1.1.3.2.4.1.1*'
			'a_/_h5n1/a/xinjiang/1/2006_CLADE2_2_cluster1.2.1.1.1.3.2.4.1.1*'
			'a_/_h5n1/a/chicken/liaoning/23/2005_CLADE2_2_cluster1.2.1.1.1.3.2.4.1.1*'
			'a_/_h5n1/a/chicken/volgograd/236/06_CLADE2_2_cluster1.2.1.1.1.3.2.4.1.1*'
			'a_/_h5n1/a/bar-headed_goose/mongolia/1/05_CLADE2_2_cluster1.2.1.1.1.3.2.4.1.1*'
			'a_/_h5n1/a/goose/hungary/3413/2007_CLADE2_2_cluster1.2.1.1.1.3.2.4.1.1*'
			'a_/_h5n1/a/goose/hungary/2823/2/2007_CLADE2_2_cluster1.2.1.1.1.3.2.4.1.1*'
			'a_/_h5n1/a/turkey/england/250/2007_CLADE2_2_cluster1.2.1.1.1.3.2.4.1.1*'
			'a_/_h5n1/a/whooper_swan/mongolia/4/05_CLADE2_2_cluster1.2.1.1.1.3.2.4.1.1*'
			'a_/_h5n1/a/whooper_swan/mongolia/3/05_CLADE2_2_cluster1.2.1.1.1.3.2.4.1.1*'
			'a_/_h5n1/a/whooper_swan/mongolia/6/05_CLADE2_2_cluster1.2.1.1.1.3.2.4.1.1*'
			'a_/_h5/a/whooper_swan/mongolia/244/2005_CLADE2_2_cluster1.2.1.1.1.3.2.4.1.1*'
			'a_/_h5n1/a/bar-headed_goose/qinghai/2/2006_CLADE2_2_cluster1.2.1.1.1.3.2.4.1.1*'
			'a_/_h5n1/a/bar-headed_goose/qinghai/9/2006_CLADE2_2_cluster1.2.1.1.1.3.2.4.1.1*'
			'a_/_h5n1/a/bar-headed_goose/qinghai/3/2006_CLADE2_2_cluster1.2.1.1.1.3.2.4.1.1*'
			'a_/_h5n1/a/bar-headed_goose/qinghai/1/2006_CLADE2_2_cluster1.2.1.1.1.3.2.4.1.1*'
			'a_/_h5n1/a/bar-headed_goose/qinghai/8/2006_CLADE2_2_cluster1.2.1.1.1.3.2.4.1.1*'
			'a_/_h5n1/a/bar-headed_goose/qinghai/6/2006_CLADE2_2_cluster1.2.1.1.1.3.2.4.1.1*'
			'a_/_h5n1/a/bar-headed_goose/qinghai/5/2006_CLADE2_2_cluster1.2.1.1.1.3.2.4.1.1*'
			'a_/_h5n1/a/bar-headed_goose/qinghai/4/2006_CLADE2_2_cluster1.2.1.1.1.3.2.4.1.1*'
			'a_/_h5n1/a/bar-headed_goose/qinghai/11/2006_CLADE2_2_cluster1.2.1.1.1.3.2.4.1.1*'
			'a_/_h5n1/a/pigeon/turkey-bitlis/09rs2841-11/2006_CLADE2_2_cluster1.2.1.1.1.3.2.4.1.1*'
			'a_/_h5n1/a/owl/turkey-tunceli/09rs2841-102/2006_CLADE2_2_cluster1.2.1.1.1.3.2.4.1.1*'
			'a_/_h5n1/a/pigeon/turkey-agri/09rs2841-8/2005_CLADE2_2_cluster1.2.1.1.1.3.2.4.1.1*'
			'a_/_h5n1/a/pigeon/turkey-kars/09rs2841-7/2005_CLADE2_2_cluster1.2.1.1.1.3.2.4.1.1*'
			'a_/_h5n1/a/chicken/turkey-agri/09rs2841-10/2005_CLADE2_2_cluster1.2.1.1.1.3.2.4.1.1*'
			'a_/_h5n1/a/chicken/turkey-agri/09rs2841-12/2006_CLADE2_2_cluster1.2.1.1.1.3.2.4.1.1*'
			'a_/_h5n1/a/goose/turkey-agri/09rs2841-17/2006_CLADE2_2_cluster1.2.1.1.1.3.2.4.1.1*'
			'a_/_h5n1/a/turkey/651242/2006_CLADE2_2_cluster1.2.1.1.1.3.2.4.1.1*'
			'a_/_h5n1/a/chicken/turkey-malatya/09rs2841-90/2006_CLADE2_2_cluster1.2.1.1.1.3.2.4.1.1*'
			'a_/_h5n1/a/chicken/turkey-agri/09rs2841-22/2006_CLADE2_2_cluster1.2.1.1.1.3.2.4.1.1*'
			'a_/_h5n1/a/chicken/turkey/hilvan_ist271/2005_CLADE2_2_cluster1.2.1.1.1.3.2.4.1.1*'
			'a_/_h5n1/a/chicken/turkey/misinli_ist582/2006_CLADE2_2_cluster1.2.1.1.1.3.2.4.1.1*'
			'a_/_h5n1/a/quail/turkey-batman/09rs2841-73/2006_CLADE2_2_cluster1.2.1.1.1.3.2.4.1.1*'
			'a_/_h5n1/a/domestic_goose/iraq/812/2006_CLADE2_2_cluster1.2.1.1.1.3.2.4.1.1*'
			'a_/_h5n1/a/pigeon/turkey-karabuk/09rs2841-61/2006_CLADE2_2_cluster1.2.1.1.1.3.2.4.1.1*'
			'a_/_h5n1/a/chicken/turkey-siirt/09rs2841-56/2006_CLADE2_2_cluster1.2.1.1.1.3.2.4.1.1*'
			'a_/_h5n1/a/avian/turkey-erzurum/09rs2841-46/2006_CLADE2_2_cluster1.2.1.1.1.3.2.4.1.1*'
			'a_/_h5n1/a/chicken/turkey-mus/09rs2841-51/2006_CLADE2_2_cluster1.2.1.1.1.3.2.4.1.1*'
			'a_/_h5n1/a/turkey/15/2006_CLADE2_2_cluster1.2.1.1.1.3.2.4.1.1*'
			'a_/_h5n1/a/turkey/65596/2006_CLADE2_2_cluster1.2.1.1.1.3.2.4.1.1*'
			'a_/_h5n1/a/turkey/12/2006_CLADE2_2_cluster1.2.1.1.1.3.2.4.1.1*'
			'a_/_h5n1/a/iraq/1/2006_CLADE2_2_cluster1.2.1.1.1.3.2.4.1.1*'
			'a_/_h5n1/a/human/iraq/207-namru3/2006_CLADE2_2_cluster1.2.1.1.1.3.2.4.1.1*'
			'a_/_h5n1/a/iraq/756/2006_CLADE2_2_cluster1.2.1.1.1.3.2.4.1.1*'
			'a_/_h5n1/a/iraq/659/2006_CLADE2_2_cluster1.2.1.1.1.3.2.4.1.1*'
			'a_/_h5n1/a/iraq/754/2006_CLADE2_2_cluster1.2.1.1.1.3.2.4.1.1*'
			'a_/_h5n1/a/iraq/755/2006_CLADE2_2_cluster1.2.1.1.1.3.2.4.1.1*'
			'a_/_h5n1/a/chicken/turkey-yozgat/09rs2841-26/2006_CLADE2_2_cluster1.2.1.1.1.3.2.4.1.1*'
			'a_/_h5n1/a/chicken/turkey-igdir/09rs2841-14/2006_CLADE2_2_cluster1.2.1.1.1.3.2.4.1.1*'
			'a_/_h5n1/a/chicken/turkey-elazi/09rs2841-52/2006_CLADE2_2_cluster1.2.1.1.1.3.2.4.1.1*'
			'a_/_h5n1/a/goose/turkey-erzurum/09rs2841-24/2006_CLADE2_2_cluster1.2.1.1.1.3.2.4.1.1*'
			'a_/_h5n1/a/chicken/turkey-gunushane/09rs2841-41/2006_CLADE2_2_cluster1.2.1.1.1.3.2.4.1.1*'
			'a_/_h5n1/a/chicken/turkey-yozgat/09rs2841-35/2006_CLADE2_2_cluster1.2.1.1.1.3.2.4.1.1*'
			'a_/_h5n1/a/chicken/turkey-erzurum/09rs2841-25/2006_CLADE2_2_cluster1.2.1.1.1.3.2.4.1.1*'
			'a_/_h5n1/a/pigeon/turkey-aydin/09rs2841-40/2006_CLADE2_2_cluster1.2.1.1.1.3.2.4.1.1*'
			'a_/_h5n1/a/pigeon/turkey-izmir/09rs2841-38/2006_CLADE2_2_cluster1.2.1.1.1.3.2.4.1.1*'
			'a_/_h5n1/a/mute_swan/tulcea/ro-ai-005/2005_CLADE2_2_cluster1.2.1.1.1.3.2.4.1.1*'
			'a_/_h5n1/a/duck/germany/r603/06_CLADE2_2_cluster1.2.1.1.1.3.2.4.1.1*'
			'a_/_h5n1/a/mallard/bavaria/1/2006_CLADE2_2_cluster1.2.1.1.1.3.2.4.1.1*'
			'a_/_h5n1/a/buzzard/bavaria/13/2006_CLADE2_2_cluster1.2.1.1.1.3.2.4.1.1*'
			'a_/_h5n1/a/common_pochard/bavaria/30/2006_CLADE2_2_cluster1.2.1.1.1.3.2.4.1.1*'
			'a_/_h5n1/a/goosander/bavaria/18/2006_CLADE2_2_cluster1.2.1.1.1.3.2.4.1.1*'
			'a_/_h5n1/a/great_crested_grebe/bavaria/31/2006_CLADE2_2_cluster1.2.1.1.1.3.2.4.1.1*'
			'a_/_h5n1/a/swan/laakirchen/2703/2006_CLADE2_2_cluster1.2.1.1.1.3.2.4.1.1*'
			'a_/_h5n1/a/duck/wels/2025/2006_CLADE2_2_cluster1.2.1.1.1.3.2.4.1.1*'
			'a_/_h5n1/a/swan/bavaria/24/2006_CLADE2_2_cluster1.2.1.1.1.3.2.4.1.1*'
			'a_/_h5n1/a/swan/bavaria/17/2006_CLADE2_2_cluster1.2.1.1.1.3.2.4.1.1*'
			'a_/_h5n1/a/swan/bavaria/23/2006_CLADE2_2_cluster1.2.1.1.1.3.2.4.1.1*'
			'a_/_h5n1/a/duck/germany/r592/06_CLADE2_2_cluster1.2.1.1.1.3.2.4.1.1*'
			'a_/_h5n1/a/duck/switzerland/v487/2006_CLADE2_2_cluster1.2.1.1.1.3.2.4.1.1*'
			'a_/_h5n1/a/goosander/bavaria/20/2006_CLADE2_2_cluster1.2.1.1.1.3.2.4.1.1*'
			'a_/_h5n1/a/anas_platyrhynchos/slovenia/359/2006_CLADE2_2_cluster1.2.1.1.1.3.2.4.1.1*'
			'a_/_h5n1/a/duck/switzerland/v426/2006_CLADE2_2_cluster1.2.1.1.1.3.2.4.1.1*'
			'a_/_h5n1/a/tufted_duck/bavaria/9/2006_CLADE2_2_cluster1.2.1.1.1.3.2.4.1.1*'
			'a_/_h5n1/a/buzzard/bavaria/5/2006_CLADE2_2_cluster1.2.1.1.1.3.2.4.1.1*'
			'a_/_h5n1/a/mallard/switzerland/v537/2006_CLADE2_2_cluster1.2.1.1.1.3.2.4.1.1*'
			'a_/_h5n1/a/swan/bavaria/16/2006_CLADE2_2_cluster1.2.1.1.1.3.2.4.1.1*'
			'a_/_h5n1/a/eagle_owl/bavaria/10/2006_CLADE2_2_cluster1.2.1.1.1.3.2.4.1.1*'
			'a_/_h5n1/a/tufted_duck/switzerland/v504/2006_CLADE2_2_cluster1.2.1.1.1.3.2.4.1.1*'
			'a_/_h5n1/a/swan/schaerding/1806/2006_CLADE2_2_cluster1.2.1.1.1.3.2.4.1.1*'
			'a_/_h5n1/a/swan/bavaria/14/2006_CLADE2_2_cluster1.2.1.1.1.3.2.4.1.1*'
			'a_/_h5n1/a/pochard/germany/r348/06_CLADE2_2_cluster1.2.1.1.1.3.2.4.1.1*'
			'a_/_h5n1/a/eagle_owl/germany/r1166/06_CLADE2_2_cluster1.2.1.1.1.3.2.4.1.1*'
			'a_/_h5n1/a/tufted_duck/bavaria/8/2006_CLADE2_2_cluster1.2.1.1.1.3.2.4.1.1*'
			'a_/_h5n1/a/swan/hainburg/2172/2006_CLADE2_2_cluster1.2.1.1.1.3.2.4.1.1*'
			'a_/_h5n1/a/goldeneye_duck/bavaria/19/2006_CLADE2_2_cluster1.2.1.1.1.3.2.4.1.1*'
			'a_/_h5n1/a/swan/schaerding/1499/2006_CLADE2_2_cluster1.2.1.1.1.3.2.4.1.1*'
			'a_/_h5n1/a/duck/hungary/11804/2006_CLADE2_2_cluster1.2.1.1.1.3.2.4.1.1*'
			'a_/_h5n1/a/goose/hungary/14756/2006_CLADE2_2_cluster1.2.1.1.1.3.2.4.1.1*'
			'a_/_h5n1/a/swan/bavaria/25/2006_CLADE2_2_cluster1.2.1.1.1.3.2.4.1.1*'
			'a_/_h5n1/a/goosander/bavaria/34/2006_CLADE2_2_cluster1.2.1.1.1.3.2.4.1.1*'
			'a_/_h5n1/a/mute_swan/germany/r797/06_CLADE2_2_cluster1.2.1.1.1.3.2.4.1.1*'
			'a_/_h5n1/a/swan/bavaria/29/2006_CLADE2_2_cluster1.2.1.1.1.3.2.4.1.1*'
			'a_/_h5n1/a/swan/bavaria/28/2006_CLADE2_2_cluster1.2.1.1.1.3.2.4.1.1*'
			'a_/_h5n1/a/tufted_duck/bavaria/27/2006_CLADE2_2_cluster1.2.1.1.1.3.2.4.1.1*'
			'a_/_h5n1/a/falcon/bavaria/15/2006_CLADE2_2_cluster1.2.1.1.1.3.2.4.1.1*'
			'a_/_h5n1/a/gull/germany/r882/06_CLADE2_2_cluster1.2.1.1.1.3.2.4.1.1*'
			'a_/_h5n1/a/gull/germany/r882/2006_CLADE2_2_cluster1.2.1.1.1.3.2.4.1.1*'
			'a_/_h5n1/a/falcon/germany/r899/06_CLADE2_2_cluster1.2.1.1.1.3.2.4.1.1*'
			'a_/_h5n1/a/turkey/france/06222-1_1/2006_CLADE2_2_cluster1.2.1.1.1.3.2.4.1.1*'
			'a_/_h5n1/a/egret/wien/1977/2006_CLADE2_2_cluster1.2.1.1.1.3.2.4.1.1*'
			'a_/_h5n1/a/mute_swan/france/06299/2006_CLADE2_2_cluster1.2.1.1.1.3.2.4.1.1*'
			'a_/_h5n1/a/greylag_goose/france/06310/2006_CLADE2_2_cluster1.2.1.1.1.3.2.4.1.1*'
			'a_/_h5n1/a/mute_swan/france/06631a/2006_CLADE2_2_cluster1.2.1.1.1.3.2.4.1.1*'
			'a_/_h5n1/a/goosander/switzerland/v82/06_CLADE2_2_cluster1.2.1.1.1.3.2.4.1.1*'
			'a_/_h5n1/a/swan/bavaria/33/2006_CLADE2_2_cluster1.2.1.1.1.3.2.4.1.1*'
			'a_/_h5n1/a/swan/bavaria/6/2006_CLADE2_2_cluster1.2.1.1.1.3.2.4.1.1*'
			'a_/_h5n1/a/mallard/switzerland/v558/2006_CLADE2_2_cluster1.2.1.1.1.3.2.4.1.1*'
			'a_/_h5n1/a/common_pochard/switzerland/v762/2006_CLADE2_2_cluster1.2.1.1.1.3.2.4.1.1*'
			'a_/_h5n1/a/duck/switzerland/v389/2006_CLADE2_2_cluster1.2.1.1.1.3.2.4.1.1*'
			'a_/_h5n1/a/tufted_duck/bavaria/4/2006_CLADE2_2_cluster1.2.1.1.1.3.2.4.1.1*'
			'a_/_h5n1/a/duck/bregenz/916/2006_CLADE2_2_cluster1.2.1.1.1.3.2.4.1.1*'
			'a_/_h5n1/a/common_pochard/bavaria/7/2006_CLADE2_2_cluster1.2.1.1.1.3.2.4.1.1*'
			'a_/_h5n1/a/grebe/bregenz/907/2006_CLADE2_2_cluster1.2.1.1.1.3.2.4.1.1*'
			'a_/_h5n1/a/swan/bavaria/32/2006_CLADE2_2_cluster1.2.1.1.1.3.2.4.1.1*'
			'a_/_h5n1/a/mute_swan/switzerland/v68/2006_CLADE2_2_cluster1.2.1.1.1.3.2.4.1.1*'
			'a_/_h5n1/a/swan/bavaria/21/2006_CLADE2_2_cluster1.2.1.1.1.3.2.4.1.1*'
			'a_/_h5n1/a/common_pochard/switzerland/v592/2006_CLADE2_2_cluster1.2.1.1.1.3.2.4.1.1*'
			'a_/_h5n1/a/common_pochard/switzerland/v505/2006_CLADE2_2_cluster1.2.1.1.1.3.2.4.1.1*'
			'a_/_h5n1/a/common_buzzard/bavaria/11/2006_CLADE2_2_cluster1.2.1.1.1.3.2.4.1.1*'
			'a_/_h5n1/a/great_crested_grebe/germany/r1226/06_CLADE2_2_cluster1.2.1.1.1.3.2.4.1.1*'
			'a_/_h5n1/a/little_grebe/switzerland/v330/2006_CLADE2_2_cluster1.2.1.1.1.3.2.4.1.1*'
			'a_/_h5n1/a/common_coot/switzerland/v544/2006_CLADE2_2_cluster1.2.1.1.1.3.2.4.1.1*'
			'a_/_h5n1/a/coot/voecklabruck/1585/2006_CLADE2_2_cluster1.2.1.1.1.3.2.4.1.1*'
			'a_/_h5n1/a/swan/voecklabruck/1484/2006_CLADE2_2_cluster1.2.1.1.1.3.2.4.1.1*'
			'a_/_h5n1/a/swan/wien/1410/2006_CLADE2_2_cluster1.2.1.1.1.3.2.4.1.1*'
			'a_/_h5n1/a/swan/wien/2323/2006_CLADE2_2_cluster1.2.1.1.1.3.2.4.1.1*'
			'a_/_h5n1/a/swan/krems/2547/2006_CLADE2_2_cluster1.2.1.1.1.3.2.4.1.1*'
			'a_/_h5n1/a/goose/wien/1966/2006_CLADE2_2_cluster1.2.1.1.1.3.2.4.1.1*'
			'a_/_h5n1/a/swan/hoeflein/2048/2006_CLADE2_2_cluster1.2.1.1.1.3.2.4.1.1*'
			'a_/_h5n1/a/swan/krems/2354/2006_CLADE2_2_cluster1.2.1.1.1.3.2.4.1.1*'
			'a_/_h5n1/a/swan/krems/2675/2006_CLADE2_2_cluster1.2.1.1.1.3.2.4.1.1*'
			'a_/_h5n1/a/swan/schwechat/2538/2006_CLADE2_2_cluster1.2.1.1.1.3.2.4.1.1*'
			'a_/_h5n1/a/duck/wien/1836/2006_CLADE2_2_cluster1.2.1.1.1.3.2.4.1.1*'
			'a_/_h5n1/a/tufted_duck/bavaria/26/2006_CLADE2_2_cluster1.2.1.1.1.3.2.4.1.1*'
			'a_/_h5n1/a/domestic_duck/germany/r874/2008_CLADE2_2_cluster1.2.1.1.1.3.2.4.1.1*'
			'a_/_h5n1/a/duck/germany/r854/2008_CLADE2_2_cluster1.2.1.1.1.3.2.4.1.1*'
			'a_/_h5n1/a/tufted_duck/germany/r1240/06_CLADE2_2_cluster1.2.1.1.1.3.2.4.1.1*'
			'a_/_h5n1/a/chicken/kurgan/05/2005_CLADE2_2_cluster1.2.1.1.1.3.2.4.1.1*'
			'a_/_h5n1/a/chicken/nigeria/641/2006_CLADE2_2_cluster1.2.1.1.1.3.2.4.1.1*'
			'a_/_h5n1/a/hooded_vulture/burkina_faso/2/2006_CLADE2_2_cluster1.2.1.1.1.3.2.4.1.1*'
			'a_/_h5n1/a/chicken/burkina_faso/1347-16/2006_CLADE2_2_cluster1.2.1.1.1.3.2.4.1.1*'
			'a_/_h5n1/a/guinea_fowl/burkina_faso/1347-20/2006_CLADE2_2_cluster1.2.1.1.1.3.2.4.1.1*'
			'a_/_h5n1/a/duck/cote_divoire/1787-18/2006_CLADE2_2_cluster1.2.1.1.1.3.2.4.1.1*'
			'a_/_h5n1/a/chicken/burkina_faso/01_03/2006_CLADE2_2_cluster1.2.1.1.1.3.2.4.1.1*'
			'a_/_h5n1/a/chicken/burkina_faso/13_1/2006_CLADE2_2_cluster1.2.1.1.1.3.2.4.1.1*'
			'a_/_h5n1/a/chicken/kurgan/3/2005_CLADE2_2_cluster1.2.1.1.1.3.2.4.1.1*'
			'a_/_h5n1/a/chicken/nigeria/vrd83/2006_CLADE2_2_cluster1.2.1.1.1.3.2.4.1.1*'
			'a_/_h5n1/a/chicken/nigeria/vrd44/2006_CLADE2_2_cluster1.2.1.1.1.3.2.4.1.1*'
			'a_/_h5n1/a/chicken/ivory_coast/1787-35/2006_CLADE2_2_cluster1.2.1.1.1.3.2.4.1.1*'
			'a_/_h5n1/a/chicken/cote_divoire/1787-34/2006_CLADE2_2_cluster1.2.1.1.1.3.2.4.1.1*'
			'a_/_h5n1/a/chicken/ivory_coast/1787/2006_CLADE2_2_cluster1.2.1.1.1.3.2.4.1.1*'
			'a_/_h5n1/a/hooded_vulture/burkina_faso/1/2006_CLADE2_2_cluster1.2.1.1.1.3.2.4.1.1*'
			'a_/_h5n1/a/turkey/ivory_coast/4372-3/2006_CLADE2_2_cluster1.2.1.1.1.3.2.4.1.1*'
			'a_/_h5n1/a/turkey/ivory_coast/4372-4/2006_CLADE2_2_cluster1.2.1.1.1.3.2.4.1.1*'
			'a_/_h5n1/a/turkey/ivory_coast/4372-2/2006_CLADE2_2_cluster1.2.1.1.1.3.2.4.1.1*'
			'a_/_h5n1/a/chicken/ghana/3160-namru3/2007_CLADE2_2_cluster1.2.1.1.1.3.2.4.1.1*'
			'a_/_h5n1/a/chicken/ghana/3158-namru3/2007_CLADE2_2_cluster1.2.1.1.1.3.2.4.1.1*'
			'a_/_h5n1/a/chicken/ghana/2534/2007_CLADE2_2_cluster1.2.1.1.1.3.2.4.1.1*'
			'a_/_h5n1/a/chicken/ghana/3159-namru3/2007_CLADE2_2_cluster1.2.1.1.1.3.2.4.1.1*'
			'a_/_h5n1/a/chicken/nigeria/1047-62/2006_CLADE2_2_cluster1.2.1.1.1.3.2.4.1.1*'
			'a_/_h5n1/a/duck/chicken/nigeria/08rs848-20/2006_CLADE2_2_cluster1.2.1.1.1.3.2.4.1.1*'
			'a_/_h5n1/a/chicken/nigeria/08rs848-33/2006_CLADE2_2_cluster1.2.1.1.1.3.2.4.1.1*'
			'a_/_h5n1/a/chicken/nigeria/08rs848-15/2006_CLADE2_2_cluster1.2.1.1.1.3.2.4.1.1*'
			'a_/_h5n1/a/chicken/sudan/2115-12/2006_CLADE2_2_cluster1.2.1.1.1.3.2.4.1.1*'
			'a_/_h5n1/a/chicken/sudan/1784-10/2006_CLADE2_2_cluster1.2.1.1.1.3.2.4.1.1*'
			'a_/_h5n1/a/chicken/sudan/2115-9/2006_CLADE2_2_cluster1.2.1.1.1.3.2.4.1.1*'
			'a_/_h5n1/a/chicken/sudan/2115-10/2006_CLADE2_2_cluster1.2.1.1.1.3.2.4.1.1*'
			'a_/_h5n1/a/chicken/sudan/1784-7/2006_CLADE2_2_cluster1.2.1.1.1.3.2.4.1.1*'
			'a_/_h5n1/a/chicken/sudan/1784-8/2006_CLADE2_2_cluster1.2.1.1.1.3.2.4.1.1*'
			'a_/_h5n1/a/chicken/sudan/1784/2006_CLADE2_2_cluster1.2.1.1.1.3.2.4.1.1*'
			'a_/_h5n1/a/chicken/nigeria/08rs848-50/2006_CLADE2_2_cluster1.2.1.1.1.3.2.4.1.1*'
			'a_/_h5n1/a/chicken/nigeria/08rs848-52/2006_CLADE2_2_cluster1.2.1.1.1.3.2.4.1.1*'
			'a_/_h5n1/a/chicken/nigeria/08rs848-54/2006_CLADE2_2_cluster1.2.1.1.1.3.2.4.1.1*'
			'a_/_h5n1/a/chicken/nigeria/1071-15/2007_CLADE2_2_cluster1.2.1.1.1.3.2.4.1.1*'
			'a_/_h5n1/a/guinea_fowl/nigeria/08rs848-72/2007_CLADE2_2_cluster1.2.1.1.1.3.2.4.1.1*'
			'a_/_h5n1/a/chicken/nigeria/08rs848-44/2006_CLADE2_2_cluster1.2.1.1.1.3.2.4.1.1*'
			'a_/_h5n1/a/chicken/nigeria/1071-29/2007_CLADE2_2_cluster1.2.1.1.1.3.2.4.1.1*'
			'a_/_h5n1/a/goose/nigeria/08rs848-56/2007_CLADE2_2_cluster1.2.1.1.1.3.2.4.1.1*'
			'a_/_h5n1/a/chicken/nigeria/1071-30/2007_CLADE2_2_cluster1.2.1.1.1.3.2.4.1.1*'
			'a_/_h5n1/a/chicken/nigeria/08rs848-74/2007_CLADE2_2_cluster1.2.1.1.1.3.2.4.1.1*'
			'a_/_h5n1/a/chicken/nigeria/08rs848-100/2007_CLADE2_2_cluster1.2.1.1.1.3.2.4.1.1*'
			'a_/_h5n1/a/chicken/nigeria/08rs848-76/2007_CLADE2_2_cluster1.2.1.1.1.3.2.4.1.1*'
			'a_/_h5n1/a/chicken/nigeria/08rs848-83/2007_CLADE2_2_cluster1.2.1.1.1.3.2.4.1.1*'
			'a_/_h5n1/a/chicken/nigeria/08rs848-106/2007_CLADE2_2_cluster1.2.1.1.1.3.2.4.1.1*'
			'a_/_h5n1/a/chicken/nigeria/08rs848-118/2007_CLADE2_2_cluster1.2.1.1.1.3.2.4.1.1*'
			'a_/_h5n1/a/chicken/nigeria/1071-10/2007_CLADE2_2_cluster1.2.1.1.1.3.2.4.1.1*'
			'a_/_h5n1/a/chicken/nigeria/1071-22/2007_CLADE2_2_cluster1.2.1.1.1.3.2.4.1.1*'
			'a_/_h5n1/a/chicken/benin/6693-16/2007_CLADE2_2_cluster1.2.1.1.1.3.2.4.1.1*'
			'a_/_h5n1/a/chicken/benin/6693-1/2007_CLADE2_2_cluster1.2.1.1.1.3.2.4.1.1*'
			'a_/_h5n1/a/chicken/nigeria/08rs848-60/2007_CLADE2_2_cluster1.2.1.1.1.3.2.4.1.1*'
			'a_/_h5n1/a/turkey/nigeria/08rs848-61/2007_CLADE2_2_cluster1.2.1.1.1.3.2.4.1.1*'
			'a_/_h5n1/a/chicken/nigeria/08rs848-75/2007_CLADE2_2_cluster1.2.1.1.1.3.2.4.1.1*'
			'a_/_h5n1/a/goose/nigeria/08vir4337-544/2007_CLADE2_2_cluster1.2.1.1.1.3.2.4.1.1*'
			'a_/_h5n1/a/chicken/nigeria/08rs848-111/2007_CLADE2_2_cluster1.2.1.1.1.3.2.4.1.1*'
			'a_/_h5n1/a/chicken/nigeria/08rs848-68/2007_CLADE2_2_cluster1.2.1.1.1.3.2.4.1.1*'
			'a_/_h5n1/a/chicken/nigeria/08rs848-58/2007_CLADE2_2_cluster1.2.1.1.1.3.2.4.1.1*'
			'a_/_h5n1/a/chicken/nigeria/1071-5/2007_CLADE2_2_cluster1.2.1.1.1.3.2.4.1.1*'
			'a_/_h5n1/a/chicken/nigeria/1071-9/2007_CLADE2_2_cluster1.2.1.1.1.3.2.4.1.1*'
			'a_/_h5n1/a/chicken/nigeria/1071-4/2007_CLADE2_2_cluster1.2.1.1.1.3.2.4.1.1*'
			'a_/_h5n1/a/chicken/nigeria/1071-23/2007_CLADE2_2_cluster1.2.1.1.1.3.2.4.1.1*'
			'a_/_h5n1/a/nigeria/6e/07_CLADE2_2_cluster1.2.1.1.1.3.2.4.1.1*'
			'a_/_h5n1/a/water_fowl/nigeria/08rs848-66/2007_CLADE2_2_cluster1.2.1.1.1.3.2.4.1.1*'
			'a_/_h5n1/a/chicken/nigeria/08rs848-121/2007_CLADE2_2_cluster1.2.1.1.1.3.2.4.1.1*'
			'a_/_h5n1/a/duck/chicken/nigeria/08rs848-120/2007_CLADE2_2_cluster1.2.1.1.1.3.2.4.1.1*'
			'a_/_h5n1/a/chicken/nigeria/1071-1/2007_CLADE2_2_cluster1.2.1.1.1.3.2.4.1.1*'
			'a_/_h5n1/a/chicken/nigeria/08rs848-97/2007_CLADE2_2_cluster1.2.1.1.1.3.2.4.1.1*'
			'a_/_h5n1/a/guinea_fowl/nigeria/08rs848-78/2007_CLADE2_2_cluster1.2.1.1.1.3.2.4.1.1*'
			'a_/_h5n1/a/ostrich/nigeria/08rs848-84/2007_CLADE2_2_cluster1.2.1.1.1.3.2.4.1.1*'
			'a_/_h5n1/a/chicken/nigeria/08rs848-42/2006_CLADE2_2_cluster1.2.1.1.1.3.2.4.1.1*'
			'a_/_h5n1/a/chicken/nigeria/08rs848-70/2007_CLADE2_2_cluster1.2.1.1.1.3.2.4.1.1*'
			'a_/_h5n1/a/chicken/nigeria/08rs848-71/2007_CLADE2_2_cluster1.2.1.1.1.3.2.4.1.1*'
			'a_/_h5n1/a/chicken/nigeria/08rs848-96/2007_CLADE2_2_cluster1.2.1.1.1.3.2.4.1.1*'
			'a_/_h5n1/a/chicken/nigeria/08rs848-90/2007_CLADE2_2_cluster1.2.1.1.1.3.2.4.1.1*'
			'a_/_h5n1/a/chicken/nigeria/08rs848-88/2007_CLADE2_2_cluster1.2.1.1.1.3.2.4.1.1*'
			'a_/_h5n1/a/chicken/nigeria/08rs848-91/2007_CLADE2_2_cluster1.2.1.1.1.3.2.4.1.1*'
			'a_/_h5n1/a/chicken/nigeria/08rs848-67/2007_CLADE2_2_cluster1.2.1.1.1.3.2.4.1.1*'
			'a_/_h5n1/a/chicken/nigeria/og10/2007_CLADE2_2_cluster1.2.1.1.1.3.2.4.1.1*'
			'a_/_h5n1/a/chicken/nigeria/08rs848-94/2007_CLADE2_2_cluster1.2.1.1.1.3.2.4.1.1*'
			'a_/_h5n1/a/chicken/nigeria/08rs848-117/2007_CLADE2_2_cluster1.2.1.1.1.3.2.4.1.1*'
			'a_/_h5n1/a/chicken/nigeria/og11/2007_CLADE2_2_cluster1.2.1.1.1.3.2.4.1.1*'
			'a_/_h5n1/a/chicken/nigeria/og2/2007_CLADE2_2_cluster1.2.1.1.1.3.2.4.1.1*'
			'a_/_h5n1/a/chicken/nigeria/08rs848-104/2007_CLADE2_2_cluster1.2.1.1.1.3.2.4.1.1*'
			'a_/_h5n1/a/chicken/nigeria/og4/2007_CLADE2_2_cluster1.2.1.1.1.3.2.4.1.1*'
			'a_/_h5n1/a/chicken/nigeria/og5/2007_CLADE2_2_cluster1.2.1.1.1.3.2.4.1.1*'
			'a_/_h5n1/a/chicken/turkey/sirapinar_ist706/2006_CLADE2_2_1_cluster1.2.1.1.1.3.2.4.1.1*'
			'a_/_h5n1/a/ardea_cinerea/slovenia/185/06_CLADE2_2_1_cluster1.2.1.1.1.3.2.4.1.1*'
			'a_/_h5n1/a/swan/austria/216/2006_CLADE2_2_1_cluster1.2.1.1.1.3.2.4.1.1*'
			'a_/_h5n1/a/duck/mellach/335/2006_CLADE2_2_1_cluster1.2.1.1.1.3.2.4.1.1*'
			'a_/_h5n1/a/duck/leibnitz/243/2006_CLADE2_2_1_cluster1.2.1.1.1.3.2.4.1.1*'
			'a_/_h5n1/a/anas_acuta/slovenia/470/06_CLADE2_2_1_cluster1.2.1.1.1.3.2.4.1.1*'
			'a_/_h5n1/a/cygnus_olor/slovenia/156/06_CLADE2_2_1_cluster1.2.1.1.1.3.2.4.1.1*'
			'a_/_h5n1/a/swan/slovenia/760/2006_CLADE2_2_1_cluster1.2.1.1.1.3.2.4.1.1*'
			'a_/_h5n1/a/chicken/turkey-ankara/09rs2841-31/2006_CLADE2_2_1_cluster1.2.1.1.1.3.2.4.1.1*'
			'a_/_h5n1/a/chicken/tulcea/ro-ai-002/2005_CLADE2_2_1_cluster1.2.1.1.1.3.2.4.1.1*'
			'a_/_h5n1/a/chicken/dambovita/ro-ai-131/2006_CLADE2_2_1_cluster1.2.1.1.1.3.2.4.1.1*'
			'a_/_h5n1/a/swan/mellach/215/2006_CLADE2_2_1_cluster1.2.1.1.1.3.2.4.1.1*'
			'a_/_h5n1/a/swan/archenoah/403/2006_CLADE2_2_1_cluster1.2.1.1.1.3.2.4.1.1*'
			'a_/_h5n1/a/wild_goose/braila/ro-ai-074/2006_CLADE2_2_1_cluster1.2.1.1.1.3.2.4.1.1*'
			'a_/_h5n1/a/common_pochard/france/06167-2_1/2006_CLADE2_2_1_cluster1.2.1.1.1.3.2.4.1.1*'
			'a_/_h5n1/a/mute_swan/france/06303/2006_CLADE2_2_1_cluster1.2.1.1.1.3.2.4.1.1*'
			'a_/_h5n1/a/domestic_goose/constanta/ro-ai-008/2005_CLADE2_2_1_cluster1.2.1.1.1.3.2.4.1.1*'
			'a_/_h5n1/a/green_heron/vaslui/ro-ai-006/2005_CLADE2_2_1_cluster1.2.1.1.1.3.2.4.1.1*'
			'a_/_h5n1/a/mute_swan/constanta/ro-ai-007/2005_CLADE2_2_1_cluster1.2.1.1.1.3.2.4.1.1*'
			'a_/_h5n1/a/turkey/turkey/1/2005_CLADE2_2_1_cluster1.2.1.1.1.3.2.4.1.1*'
			'a_/_h5n1/a/chicken/turkey/esetce_ist986/2006_CLADE2_2_1_cluster1.2.1.1.1.3.2.4.1.1*'
			'a_/_h5n1/a/guinea_fowl/constanta/ro-ai-159/2006_CLADE2_2_1_cluster1.2.1.1.1.3.2.4.1.1*'
			'a_/_h5n1/a/chicken/turkey/taflan_ist15/2006_CLADE2_2_1_cluster1.2.1.1.1.3.2.4.1.1*'
			'a_/_h5n1/a/wild_goose/olt/ro-ai-288/2006_CLADE2_2_1_cluster1.2.1.1.1.3.2.4.1.1*'
			'a_/_h5n1/a/turkey/constanta/ro-ai-246/2006_CLADE2_2_1_cluster1.2.1.1.1.3.2.4.1.1*'
			'a_/_h5n1/a/swan/perg/1358/2006_CLADE2_2_1_cluster1.2.1.1.1.3.2.4.1.1*'
			'a_/_h5n1/a/chicken/turkey/enez_ist929/2006_CLADE2_2_1_cluster1.2.1.1.1.3.2.4.1.1*'
			'a_/_h5n1/a/chicken/turkey/ipsala563/2008_CLADE2_2_1_cluster1.2.1.1.1.3.2.4.1.1*'
			'a_/_h5n1/a/cygnus_olor/italy/808/2006_CLADE2_2_1_cluster1.2.1.1.1.3.2.4.1.1*'
			'a_/_h5n1/a/mute_swan/hungary/4571/2006_CLADE2_2_1_cluster1.2.1.1.1.3.2.4.1.1*'
			'a_/_h5n1/a/chicken/turkey-manisa/09rs2841-118/2006_CLADE2_2_1_cluster1.2.1.1.1.3.2.4.1.1*'
			'a_/_h5n1/a/mallard/italy/835/2006_CLADE2_2_1_cluster1.2.1.1.1.3.2.4.1.1*'
			'a_/_h5n1/a/herring_gull/sweden/v1116/06_CLADE2_2_1_cluster1.2.1.1.1.3.2.4.1.1*'
			'a_/_h5n1/a/tufted_duck/sweden/v599/06_CLADE2_2_1_cluster1.2.1.1.1.3.2.4.1.1*'
			'a_/_h5n1/a/cygnus_olor/czech_republic/5583/06_CLADE2_2_1_cluster1.2.1.1.1.3.2.4.1.1*'
			'a_/_h5n1/a/cygnus_olor/czech_republic/6461/06_CLADE2_2_1_cluster1.2.1.1.1.3.2.4.1.1*'
			'a_/_h5n1/a/cygnus_olor/czech_republic/5761/06_CLADE2_2_1_cluster1.2.1.1.1.3.2.4.1.1*'
			'a_/_h5n1/a/cygnus_olor/czech_republic/5170/2006_CLADE2_2_1_cluster1.2.1.1.1.3.2.4.1.1*'
			'a_/_h5n1/a/cygnus_olor/czech_republic/6111/06_CLADE2_2_1_cluster1.2.1.1.1.3.2.4.1.1*'
			'a_/_h5n1/a/swan/ybbs/1106/2006_CLADE2_2_1_cluster1.2.1.1.1.3.2.4.1.1*'
			'a_/_h5n1/a/cygnus_olor/czech_republic/7185/06_CLADE2_2_1_cluster1.2.1.1.1.3.2.4.1.1*'
			'a_/_h5n1/a/cygnus_olor/czech_republic/5963/06_CLADE2_2_1_cluster1.2.1.1.1.3.2.4.1.1*'
			'a_/_h5n1/a/peregrine_falcon/slovakia/vh242/2006_CLADE2_2_1_cluster1.2.1.1.1.3.2.4.1.1*'
			'a_/_h5n1/a/cygnus_olor/czech_republic/7208/06_CLADE2_2_1_cluster1.2.1.1.1.3.2.4.1.1*'
			'a_/_h5n1/a/mergus_albellus/slovakia/vh212/2006_CLADE2_2_1_cluster1.2.1.1.1.3.2.4.1.1*'
			'a_/_h5n1/a/cygnus_olor/czech_republic/6206/06_CLADE2_2_1_cluster1.2.1.1.1.3.2.4.1.1*'
			'a_/_h5n1/a/peregrine_falcon/slovakia/vh246/06_CLADE2_2_1_cluster1.2.1.1.1.3.2.4.1.1*'
			'a_/_h5n1/a/duck/schaerding/1398/2006_CLADE2_2_1_cluster1.2.1.1.1.3.2.4.1.1*'
			'a_/_h5n1/a/common_bussard/bavaria/2/2006_CLADE2_2_1_cluster1.2.1.1.1.3.2.4.1.1*'
			'a_/_h5n1/a/great_crested_grebe/bavaria/22/2006_CLADE2_2_1_cluster1.2.1.1.1.3.2.4.1.1*'
			'a_/_h5n1/a/mute_swan/bavaria/12/2006_CLADE2_2_1_cluster1.2.1.1.1.3.2.4.1.1*'
			'a_/_h5n1/a/falcon/saudi_arabia/d1795/2005_CLADE2_2_cluster1.2.1.1.1.3.2.4.1.1*'
			'a_/_h5n1/a/chicken/turkey-mardin/09rs2841-107/2006_CLADE2_2_1_cluster1.2.1.1.1.3.2.4.1.1*'
			'a_/_h5n1/a/chicken/nigeria/228-6/2006_CLADE2_2_1_cluster1.2.1.1.1.3.2.4.1.1*'
			'a_/_h5n1/a/chicken/nigeria/08rs848-6/2006_CLADE2_2_1_cluster1.2.1.1.1.3.2.4.1.1*'
			'a_/_h5n1/a/chicken/nigeria/so227/2006_CLADE2_2_1_cluster1.2.1.1.1.3.2.4.1.1*'
			'a_/_h5n1/a/chicken/nigeria/so300/2006_CLADE2_2_1_cluster1.2.1.1.1.3.2.4.1.1*'
			'a_/_h5n1/a/chicken/nigeria/228-5/2006_CLADE2_2_1_cluster1.2.1.1.1.3.2.4.1.1*'
			'a_/_h5n1/a/chicken/nigeria/so493/2006_CLADE2_2_1_cluster1.2.1.1.1.3.2.4.1.1*'
			'a_/_h5n1/a/chicken/nigeria/228-10/2006_CLADE2_2_1_cluster1.2.1.1.1.3.2.4.1.1*'
			'a_/_h5n1/a/chicken/nigeria/08rs848-8/2006_CLADE2_2_1_cluster1.2.1.1.1.3.2.4.1.1*'
			'a_/_h5n1/a/chicken/nigeria/so457/2006_CLADE2_2_1_cluster1.2.1.1.1.3.2.4.1.1*'
			'a_/_h5n1/a/chicken/nigeria/so294/2006_CLADE2_2_1_cluster1.2.1.1.1.3.2.4.1.1*'
			'a_/_h5n1/a/chicken/nigeria/so485/2006_CLADE2_2_1_cluster1.2.1.1.1.3.2.4.1.1*'
			'a_/_h5n1/a/chicken/nigeria/so478/2006_CLADE2_2_1_cluster1.2.1.1.1.3.2.4.1.1*'
			'a_/_h5n1/a/chicken/nigeria/so470/2006_CLADE2_2_1_cluster1.2.1.1.1.3.2.4.1.1*'
			'a_/_h5n1/a/chicken/nigeria/so494/2006_CLADE2_2_1_cluster1.2.1.1.1.3.2.4.1.1*'
			'a_/_h5n1/a/chicken/nigeria/so461/2006_CLADE2_2_1_cluster1.2.1.1.1.3.2.4.1.1*'
			'a_/_h5n1/a/chicken/nigeria/so452/2006_CLADE2_2_1_cluster1.2.1.1.1.3.2.4.1.1*'
			'a_/_h5n1/a/turkey/israel/364/2006_CLADE2_2_1_cluster1.2.1.1.1.3.2.4.1.1.3*'
			'a_/_h5n1/a/chicken/egypt/06553-nlqp/2006_CLADE2_2_1_cluster1.2.1.1.1.3.2.4.1.1.3*'
			'a_/_h5n1/a/turkey/israel/365/2006_CLADE2_2_1_cluster1.2.1.1.1.3.2.4.1.1.3*'
			'a_/_h5n1/a/turkey/israel/345/2006_CLADE2_2_1_cluster1.2.1.1.1.3.2.4.1.1.3*'
			'a_/_h5n1/a/egypt/902786/2006_CLADE2_2_1_cluster1.2.1.1.1.3.2.4.1.1.3*'
			'a_/_h5n1/a/egret/egypt/1162-namru3/2006_CLADE2_2_1_cluster1.2.1.1.1.3.2.4.1.1.3*'
			'a_/_h5n1/a/egypt/2991-namru3/2006_CLADE2_2_1_cluster1.2.1.1.1.3.2.4.1.1.3*'
			'a_/_h5n1/a/egypt/2992-namru3/2006_CLADE2_2_1_cluster1.2.1.1.1.3.2.4.1.1.3*'
			'a_/_h5n1/a/chicken/gaza/450/2006_CLADE2_2_1_cluster1.2.1.1.1.3.2.4.1.1.3*'
			'a_/_h5n1/a/chicken/egypt/12378n3-clevb/2006_CLADE2_2_1_cluster1.2.1.1.1.3.2.4.1.1.3*'
			'a_/_h5n1/a/chicken/egypt/3/2006_CLADE2_2_1_cluster1.2.1.1.1.3.2.4.1.1.3*'
			'a_/_h5n1/a/chicken/egypt/2253-1/2006_CLADE2_2_1_cluster1.2.1.1.1.3.2.4.1.1.3*'
			'a_/_h5n1/a/turkey/egypt/f2/2006_CLADE2_2_1_cluster1.2.1.1.1.3.2.4.1.1.3*'
			'a_/_h5n1/a/chicken/egypt/960n3-004/2006_CLADE2_2_1_cluster1.2.1.1.1.3.2.4.1.1.3*'
			'a_/_h5n1/a/egypt/2256-namru3/2007_CLADE2_2_1_cluster1.2.1.1.1.3.2.4.1.1.3*'
			'a_/_h5n1/a/chicken/egypt/0626/2006_CLADE2_2_1_cluster1.2.1.1.1.3.2.4.1.1.3*'
			'a_/_h5n1/a/chicken/egypt/2628-2/2007_CLADE2_2_1_cluster1.2.1.1.1.3.2.4.1.1.3*'
			'a_/_h5n1/a/chicken/egypt/9396namru3-clevb187/2007_CLADE2_2_1_cluster1.2.1.1.1.3.2.4.1.1.3*'
			'a_/_h5n1/a/chicken/egypt/9397namru3-clevb188/2007_CLADE2_2_1_cluster1.2.1.1.1.3.2.4.1.1.3*'
			'a_/_h5n1/a/chicken/gaza/714/2006_CLADE2_2_1_cluster1.2.1.1.1.3.2.4.1.1.3*'
			'a_/_h5n1/a/chicken/gaza/713/2006_CLADE2_2_1_cluster1.2.1.1.1.3.2.4.1.1.3*'
			'a_/_h5n1/a/chicken/egypt/f4/2006_CLADE2_2_1_cluster1.2.1.1.1.3.2.4.1.1.3*'
			'a_/_h5n1/a/duck/egypt/bsu-bs-r7/2008_CLADE2_2_1_cluster1.2.1.1.1.3.2.4.1.1.3*'
			'a_/_h5n1/a/chicken/egypt/5169-5/2007_CLADE2_2_1_cluster1.2.1.1.1.3.2.4.1.1.3*'
			'a_/_h5n1/a/duck/egypt/5169-6/2007_CLADE2_2_1_cluster1.2.1.1.1.3.2.4.1.1.3*'
			'a_/_h5n1/a/chicken/egypt/07480s-nlqp/2007_CLADE2_2_1_cluster1.2.1.1.1.3.2.4.1.1.3*'
			'a_/_h5n1/a/chicken/egypt/1078-namru3/2006_CLADE2_2_1_cluster1.2.1.1.1.3.2.4.1.1.3*'
			'a_/_h5n1/a/duck/egypt/f5/2006_CLADE2_2_1_cluster1.2.1.1.1.3.2.4.1.1.3*'
			'a_/_h5n1/a/chicken/egypt/r1/2006_CLADE2_2_1_cluster1.2.1.1.1.3.2.4.1.1.3*'
			'a_/_h5n1/a/duck/egypt/d1br12/2007_CLADE2_2_1_cluster1.2.1.1.1.3.2.4.1.1.3*'
			'a_/_h5n1/a/duck/egypt/d1tr335/2007_CLADE2_2_1_cluster1.2.1.1.1.3.2.4.1.1.3*'
			'a_/_h5n1/a/duck/egypt/d1li4/2007_CLADE2_2_1_cluster1.2.1.1.1.3.2.4.1.1.3*'
			'a_/_h5n1/a/duck/egypt/d3li12/2007_CLADE2_2_1_cluster1.2.1.1.1.3.2.4.1.1.3*'
			'a_/_h5n1/a/chicken/egypt/1080-namru3/2006_CLADE2_2_1_cluster1.2.1.1.1.3.2.4.1.1.3*'
			'a_/_h5n1/a/egypt/12374-namru3/2006_CLADE2_2_1_cluster1.2.1.1.1.3.2.4.1.1.3*'
			'a_/_h5n1/a/duck/egypt/07264s-nlqp/2007_CLADE2_2_1_cluster1.2.1.1.1.3.2.4.1.1.3*'
			'a_/_h5n1/a/duck/egypt/9399namru3-clevb202/2007_CLADE2_2_1_cluster1.2.1.1.1.3.2.4.1.1.3*'
			'a_/_h5n1/a/duck/egypt/08355s-nlqp/2008_CLADE2_2_1_cluster1.2.1.1.1.3.2.4.1.1.3*'
			'a_/_h5n1/a/chicken/egypt/0883-nlqp/2008_CLADE2_2_1_cluster1.2.1.1.1.3.2.4.1.1.3*'
			'a_/_h5n1/a/chicken/egypt/07118-nlqp/2007_CLADE2_2_1_cluster1.2.1.1.1.3.2.4.1.1.3*'
			'a_/_h5n1/a/egypt/14724-namru3/2006_CLADE2_2_1_cluster1.2.1.1.1.3.2.4.1.1.3*'
			'a_/_h5n1/a/egypt/14725-namru3/2006_CLADE2_2_1_cluster1.2.1.1.1.3.2.4.1.1.3*'
			'a_/_h5n1/a/chicken/egypt/f6/2007_CLADE2_2_1_cluster1.2.1.1.1.3.2.4.1.1.3*'
			'a_/_h5n1/a/chicken/egypt/1892n3-hk49/2007_CLADE2_2_1_cluster1.2.1.1.1.3.2.4.1.1.3(a)*'
			'a_/_h5n1/a/chicken/egypt/3051namru3-clevb78/2007_CLADE2_2_1_cluster1.2.1.1.1.3.2.4.1.1.3(a)*'
			'a_/_h5n1/a/chicken/egypt/9385namru3-clevb125/2007_CLADE2_2_1_cluster1.2.1.1.1.3.2.4.1.1.3(a)*'
			'a_/_h5n1/a/chicken/egypt/9386namru3-clevb136/2007_CLADE2_2_1_cluster1.2.1.1.1.3.2.4.1.1.3(a)*'
			'a_/_h5n1/a/chicken/egypt/9387namru3-clevb148/2007_CLADE2_2_1_cluster1.2.1.1.1.3.2.4.1.1.3(a)*'
			'a_/_h5n1/a/chicken/egypt/9390namru3-clevb157/2007_CLADE2_2_1_cluster1.2.1.1.1.3.2.4.1.1.3(a)*'
			'a_/_h5n1/a/chicken/egypt/9392namru3-clevb167/2007_CLADE2_2_1_cluster1.2.1.1.1.3.2.4.1.1.3(a)*'
			'a_/_h5n1/a/chicken/egypt/9391namru3-clevb158/2007_CLADE2_2_1_cluster1.2.1.1.1.3.2.4.1.1.3(a)*'
			'a_/_h5n1/a/chicken/egypt/1079-namru3/2007_CLADE2_2_1_cluster1.2.1.1.1.3.2.4.1.1.3*'
			'a_/_h5n1/a/chicken/egypt/1081-namru3/2006_CLADE2_2_1_cluster1.2.1.1.1.3.2.4.1.1.3*'
			'a_/_h5n1/a/duck/egypt/452-1vir07/2006_CLADE2_2_1_cluster1.2.1.1.1.3.2.4.1.1.3*'
			'a_/_h5n1/a/duck/egypt/5169-4/2007_CLADE2_2_1_cluster1.2.1.1.1.3.2.4.1.1.3*'
			'a_/_h5n1/a/chicken/egypt/1709-4vir08/2007_CLADE2_2_1_cluster1.2.1.1.1.3.2.4.1.1.3*'
			'a_/_h5n1/a/quail/egypt/07120-nlqp/2007_CLADE2_2_1_cluster1.2.1.1.1.3.2.4.1.1.3*'
			'a_/_h5n1/a/chicken/egypt/1889n3-sm26/2007_CLADE2_2_1_cluster1.2.1.1.1.3.2.4.1.1.3*'
			'a_/_h5n1/a/duck/egypt/1888n3-sm25/2007_CLADE2_2_1_cluster1.2.1.1.1.3.2.4.1.1.3*'
			'a_/_h5n1/a/chicken/egypt/3049namru3-clevb75/2007_CLADE2_2_1_cluster1.2.1.1.1.3.2.4.1.1.3*'
			'a_/_h5n1/a/chicken/egypt/07125-nlqp/2007_CLADE2_2_1_cluster1.2.1.1.1.3.2.4.1.1.3*'
			'a_/_h5n1/a/turkey/egypt/9398namru3-clevb195/2007_CLADE2_2_1_cluster1.2.1.1.1.3.2.4.1.1.3*'
			'a_/_h5n1/a/chicken/egypt/0814s-nlqp/2008_CLADE2_2_1_cluster1.2.1.1.1.3.2.4.1.1.3*'
			'a_/_h5n1/a/chicken/egypt/0838-nlqp/2008_CLADE2_2_1_cluster1.2.1.1.1.3.2.4.1.1.3*'
			'a_/_h5n1/a/chicken/egypt/0960-nlqp/2009_CLADE2_2_1_cluster1.2.1.1.1.3.2.4.1.1.3*'
			'a_/_h5n1/a/duck/egypt/0934sm-nlqp/2009_CLADE2_2_1_cluster1.2.1.1.1.3.2.4.1.1.3*'
			'a_/_h5n1/a/duck/egypt/0964-nlqp/2009_CLADE2_2_1_cluster1.2.1.1.1.3.2.4.1.1.3*'
			'a_/_h5n1/a/duck/egypt/09118sm-nlqp/2009_CLADE2_2_1_cluster1.2.1.1.1.3.2.4.1.1.3*'
			'a_/_h5n1/a/chicken/egypt/1129n3-hk9/2007_CLADE2_2_1_cluster1.2.1.1.1.3.2.4.1.1.3.1*'
			'a_/_h5n1/a/egypt/1604-namru3/2007_CLADE2_2_1_cluster1.2.1.1.1.3.2.4.1.1.3.1*'
			'a_/_h5n1/a/duck/egypt/1709-3vir08/2007_CLADE2_2_1_cluster1.2.1.1.1.3.2.4.1.1.3.1*'
			'a_/_h5n1/a/chicken/egypt/2628-1/2007_CLADE2_2_1_cluster1.2.1.1.1.3.2.4.1.1.3.1*'
			'a_/_h5n1/a/duck/egypt/3043namru3-clevb56/2007_CLADE2_2_1_cluster1.2.1.1.1.3.2.4.1.1.3.1*'
			'a_/_h5n1/a/chicken/egypt/22nlqp-clevb232/2008_CLADE2_2_1_cluster1.2.1.1.1.3.2.4.1.1.3.1*'
			'a_/_h5n1/a/chicken/egypt/0891/2008_CLADE2_2_1_cluster1.2.1.1.1.3.2.4.1.1.3.1*'
			'a_/_h5n1/a/duck/egypt/0891-nlqp/2008_CLADE2_2_1_cluster1.2.1.1.1.3.2.4.1.1.3.1*'
			'a_/_h5n1/a/chicken/egypt/0841-nlqp/2008_CLADE2_2_1_cluster1.2.1.1.1.3.2.4.1.1.3.1*'
			'a_/_h5n1/a/chicken/egypt/088-nlqp/2008_CLADE2_2_1_cluster1.2.1.1.1.3.2.4.1.1.3.1*'
			'a_/_h5n1/a/duck/egypt/0877-nlqp/2008_CLADE2_2_1_cluster1.2.1.1.1.3.2.4.1.1.3.1*'
			'a_/_h5n1/a/chicken/egypt/0813-nlqp/2008_CLADE2_2_1_cluster1.2.1.1.1.3.2.4.1.1.3.1*'
			'a_/_h5n1/a/duck/egypt/1709-10/2008_CLADE2_2_1_cluster1.2.1.1.1.3.2.4.1.1.3.1*'
			'a_/_h5n1/a/chicken/egypt/rimd10-6/2008_CLADE2_2_1_cluster1.2.1.1.1.3.2.4.1.1.3.1*'
			'a_/_h5n1/a/chicken/egypt/rimd1-5/2008_CLADE2_2_1_cluster1.2.1.1.1.3.2.4.1.1.3.1*'
			'a_/_h5n1/a/chicken/egypt/0962s-nlqp/2009_CLADE2_2_1_cluster1.2.1.1.1.3.2.4.1.1.3.1*'
			'a_/_h5n1/a/duck/egypt/0971sm-nlqp/2009_CLADE2_2_1_cluster1.2.1.1.1.3.2.4.1.1.3.1*'
			'a_/_h5n1/a/chicken/egypt/0956-nlqp/2009_CLADE2_2_1_cluster1.2.1.1.1.3.2.4.1.1.3.1*'
			'a_/_h5n1/a/duck/egypt/0923-nlqp/2009_CLADE2_2_1_cluster1.2.1.1.1.3.2.4.1.1.3.1*'
			'a_/_h5n1/a/chicken/egypt/1300-namru3/2007_CLADE2_2_1_cluster1.2.1.1.1.3.2.4.1.1.3.2*'
			'a_/_h5n1/a/egypt/1902-namru3/2007_CLADE2_2_1_cluster1.2.1.1.1.3.2.4.1.1.3.2*'
			'a_/_h5n1/a/duck/egypt/5169-1/2007_CLADE2_2_1_cluster1.2.1.1.1.3.2.4.1.1.3.2*'
			'a_/_h5n1/a/chicken/egypt/07175-nlqp/2007_CLADE2_2_1_cluster1.2.1.1.1.3.2.4.1.1.3.2*'
			'a_/_h5n1/a/duck/egypt/d2br210/2007_CLADE2_2_1_cluster1.2.1.1.1.3.2.4.1.1.3.2*'
			'a_/_h5n1/a/duck/egypt/d2br10/2007_CLADE2_2_1_cluster1.2.1.1.1.3.2.4.1.1.3.2*'
			'a_/_h5n1/a/duck/egypt/d2li234/2007_CLADE2_2_1_cluster1.2.1.1.1.3.2.4.1.1.3.2*'
			'a_/_h5n1/a/turkey/egypt/07444s-nlqp/2007_CLADE2_2_1_cluster1.2.1.1.1.3.2.4.1.1.3.2*'
			'a_/_h5n1/a/chicken/egypt/9388namru3-clevb149/2007_CLADE2_2_1_cluster1.2.1.1.1.3.2.4.1.1.3.2*'
			'a_/_h5n1/a/chicken/egypt/0850-nlqp/2008_CLADE2_2_1_cluster1.2.1.1.1.3.2.4.1.1.3.2*'
			'a_/_h5n1/a/chicken/egypt/0811-nlqp/2008_CLADE2_2_1_cluster1.2.1.1.1.3.2.4.1.1.3.2*'
			'a_/_h5n1/a/turkey/egypt/7/2007_CLADE2_2_1_cluster1.2.1.1.1.3.2.4.1.1.3.2*'
			'a_/_h5n1/a/goose/egypt/13009n3-sm2/2006_CLADE2_2_1_cluster1.2.1.1.1.3.2.4.1.1.3.2*'
			'a_/_h5n1/a/duck/egypt/13010n3-clevb/2006_CLADE2_2_1_cluster1.2.1.1.1.3.2.4.1.1.3.2*'
			'a_/_h5n1/a/chicken/egypt/06959-nlqp/2006_CLADE2_2_1_cluster1.2.1.1.1.3.2.4.1.1.3.2*'
			'a_/_h5n1/a/duck/egypt/1301-namru3/2007_CLADE2_2_1_cluster1.2.1.1.1.3.2.4.1.1.3.2*'
			'a_/_h5n1/a/chicken/egypt/07181-nlqp/2007_CLADE2_2_1_cluster1.2.1.1.1.3.2.4.1.1.3.2*'
			'a_/_h5n1/a/egypt/2751-namru3/2007_CLADE2_2_1_cluster1.2.1.1.1.3.2.4.1.1.3.2*'
			'a_/_h5n1/a/chicken/egypt/1891n3-clevb/2007_CLADE2_2_1_cluster1.2.1.1.1.3.2.4.1.1.3.2*'
			'a_/_h5n1/a/chicken/egypt/1890n3-hk45/2007_CLADE2_2_1_cluster1.2.1.1.1.3.2.4.1.1.3.2*'
			'a_/_h5n1/a/duck/egypt/3047namru3-clevb63/2007_CLADE2_2_1_cluster1.2.1.1.1.3.2.4.1.1.3.2*'
			'a_/_h5n1/a/duck/egypt/3048namru3-clevb74/2007_CLADE2_2_1_cluster1.2.1.1.1.3.2.4.1.1.3.2*'
			'a_/_h5n1/a/egypt/6251-namru3/2007_CLADE2_2_1_cluster1.2.1.1.1.3.2.4.1.1.3.2*'
			'a_/_h5n1/a/chicken/egypt/0870-nlqp/2008_CLADE2_2_1_cluster1.2.1.1.1.3.2.4.1.1.3.2*'
			'a_/_h5n1/a/egypt/3401-namru3/2008_CLADE2_2_1_cluster1.2.1.1.1.3.2.4.1.1.3.2*'
			'a_/_h5n1/a/duck/egypt/08561s-nlqp/2008_CLADE2_2_1_cluster1.2.1.1.1.3.2.4.1.1.3.2*'
			'a_/_h5n1/a/chicken/egypt/3044namru3-clevb59/2007_CLADE2_2_1_cluster1.2.1.1.1.3.2.4.1.1.3.2*'
			'a_/_h5n1/a/chicken/egypt/3045namru3-clevb60/2007_CLADE2_2_1_cluster1.2.1.1.1.3.2.4.1.1.3.2*'
			'a_/_h5n1/a/chicken/egypt/3046namru3-clevb62/2007_CLADE2_2_1_cluster1.2.1.1.1.3.2.4.1.1.3.2*'
			'a_/_h5n1/a/chicken/egypt/9383namru3-clevb112/2007_CLADE2_2_1_cluster1.2.1.1.1.3.2.4.1.1.3.2*'
			'a_/_h5n1/a/chicken/egypt/2628-4/2007_CLADE2_2_1_cluster1.2.1.1.1.3.2.4.1.1.3.2*'
			'a_/_h5n1/a/chicken/egypt/9384namru3-clevb118/2007_CLADE2_2_1_cluster1.2.1.1.1.3.2.4.1.1.3.2*'
			'a_/_h5n1/a/crow/egypt/9382namru3-clevb111/2007_CLADE2_2_1_cluster1.2.1.1.1.3.2.4.1.1.3.2*'
			'a_/_h5n1/a/chicken/egypt/0827-nlqp/2008_CLADE2_2_1_cluster1.2.1.1.1.3.2.4.1.1.3.2*'
			'a_/_h5n1/a/chicken/egypt/07665s-nlqp/2007_CLADE2_2_1_cluster1.2.1.1.1.3.2.4.1.1.3.2*'
			'a_/_h5n1/a/egypt/10215-namru3/2007_CLADE2_2_1_cluster1.2.1.1.1.3.2.4.1.1.3.2*'
			'a_/_h5n1/a/duck/egypt/0867-nlqp/2008_CLADE2_2_1_cluster1.2.1.1.1.3.2.4.1.1.3.2*'
			'a_/_h5n1/a/chicken/egypt/1709-2/2008_CLADE2_2_1_cluster1.2.1.1.1.3.2.4.1.1.3.2*'
			'a_/_h5n1/a/egypt/10216-namru3/2007_CLADE2_2_1_cluster1.2.1.1.1.3.2.4.1.1.3.2*'
			'a_/_h5n1/a/duck/egypt/0845s-nlqp/2008_CLADE2_2_1_cluster1.2.1.1.1.3.2.4.1.1.3.2*'
			'a_/_h5n1/a/chicken/egypt/0875s-nlqp/2008_CLADE2_2_1_cluster1.2.1.1.1.3.2.4.1.1.3.2*'
			'a_/_h5n1/a/duck/egypt/0875-nlqp/2008_CLADE2_2_1_cluster1.2.1.1.1.3.2.4.1.1.3.2*'
			'a_/_h5n1/a/chicken/egypt/2628-3/2007_CLADE2_2_1_cluster1.2.1.1.1.3.2.4.1.1.3.2*'
			'a_/_h5n1/a/chicken/egypt/08371s-nlqp/2008_CLADE2_2_1_cluster1.2.1.1.1.3.2.4.1.1.3.2*'
			'a_/_h5n1/a/chicken/egypt/rimd7-1/2008_CLADE2_2_1_cluster1.2.1.1.1.3.2.4.1.1.3.2*'
			'a_/_h5n1/a/chicken/egypt/9389namru3-clevb150/2007_CLADE2_2_1_cluster1.2.1.1.1.3.2.4.1.1.3.2*'
			'a_/_h5n1/a/chicken/egypt/rimd5-3/2008_CLADE2_2_1_cluster1.2.1.1.1.3.2.4.1.1.3.2*'
			'a_/_h5n1/a/chicken/egypt/15nlqp-clevb244/2008_CLADE2_2_1_cluster1.2.1.1.1.3.2.4.1.1.3.2*'
			'a_/_h5n1/a/chicken/egypt/0823-nlqp/2008_CLADE2_2_1_cluster1.2.1.1.1.3.2.4.1.1.3.2*'
			'a_/_h5n1/a/duck/egypt/0871/2008_CLADE2_2_1_cluster1.2.1.1.1.3.2.4.1.1.3.2*'
			'a_/_h5n1/a/chicken/egypt/085-nlqp/2008_CLADE2_2_1_cluster1.2.1.1.1.3.2.4.1.1.3.2*'
			'a_/_h5n1/a/chicken/egypt/0836s-nlqp/2008_CLADE2_2_1_cluster1.2.1.1.1.3.2.4.1.1.3.2*'
			'a_/_h5n1/a/chicken/egypt/5612namru3-s/2006_CLADE2_2_1_cluster1.2.1.1.1.3.2.4.1.1.3*'
			'a_/_h5n1/a/chicken/egypt/06207-nlqp/2006_CLADE2_2_1_cluster1.2.1.1.1.3.2.4.1.1.3*'
			'a_/_h5n1/a/chicken/egypt/rimd9-2/2008_CLADE2_2_1_cluster1.2.1.1.1.3.2.4.1.1.3*'
			'a_/_h5n1/a/chicken/egypt/rimd2-6/2008_CLADE2_2_1_cluster1.2.1.1.1.3.2.4.1.1.3*'
			'a_/_h5n1/a/chicken/israel/397/2006_CLADE2_2_1_cluster1.2.1.1.1.3.2.4.1.1.3*'
			'a_/_h5n1/a/turkey/egypt/2253-2/2006_CLADE2_2_1_cluster1.2.1.1.1.3.2.4.1.1.3*'
			'a_/_h5n1/a/chicken/egypt/rimd8-14/2008_CLADE2_2_1_cluster1.2.1.1.1.3.2.4.1.1.3*'
			'a_/_h5n1/a/chicken/egypt/12379n3-clevb/2006_CLADE2_2_1_cluster1.2.1.1.1.3.2.4.1.1.3*'
			'a_/_h5n1/a/chicken/egypt/06541-nlqp/2006_CLADE2_2_1_cluster1.2.1.1.1.3.2.4.1.1.3*'
			'a_/_h5n1/a/chicken/qalubia/1/2006_CLADE2_2_1_cluster1.2.1.1.1.3.2.4.1.1.3*'
			'a_/_h5n1/a/chicken/egypt/5611namru3-an/2006_CLADE2_2_1_cluster1.2.1.1.1.3.2.4.1.1.3*'
			'a_/_h5n1/a/chicken/egypt/f3/2006_CLADE2_2_1_cluster1.2.1.1.1.3.2.4.1.1.3*'
			'a_/_h5n1/a/turkey/egypt/f1/2006_CLADE2_2_1_cluster1.2.1.1.1.3.2.4.1.1.3*'
			'a_/_h5n1/a/chicken/egypt/2/2006_CLADE2_2_1_cluster1.2.1.1.1.3.2.4.1.1.3*'
			'a_/_h5n1/a/chicken/egypt/1/2006_CLADE2_2_1_cluster1.2.1.1.1.3.2.4.1.1.3*'
			'a_/_h5n1/a/egypt/902782/2006_CLADE2_2_1_cluster1.2.1.1.1.3.2.4.1.1.3*'
			'a_/_h5n1/a/egypt/7021-namru3/2006_CLADE2_2_1_cluster1.2.1.1.1.3.2.4.1.1.3*'
			'a_/_h5n1/a/egypt/2782-namru3/2006_CLADE2_2_1_cluster1.2.1.1.1.3.2.4.1.1.3*'
			'a_/_h5n1/a/quail/egypt/3050namru3-clevb77/2007_CLADE2_2_1_cluster1.2.1.1.1.3.2.4.1.1.3.3*'
			'a_/_h5n1/a/duck/egypt/07322s-nlqp/2007_CLADE2_2_1_cluster1.2.1.1.1.3.2.4.1.1.3.3*'
			'a_/_h5n1/a/egypt/4082-namru3/2007_CLADE2_2_1_cluster1.2.1.1.1.3.2.4.1.1.3.3*'
			'a_/_h5n1/a/egypt/4081-namru3/2007_CLADE2_2_1_cluster1.2.1.1.1.3.2.4.1.1.3.3*'
			'a_/_h5n1/a/egypt/4226-namru3/2007_CLADE2_2_1_cluster1.2.1.1.1.3.2.4.1.1.3.3*'
			'a_/_h5n1/a/chicken/egypt/5169-3/2007_CLADE2_2_1_cluster1.2.1.1.1.3.2.4.1.1.3.3*'
			'a_/_h5n1/a/egypt/2750-namru3/2007_CLADE2_2_1_cluster1.2.1.1.1.3.2.4.1.1.3.3*'
			'a_/_h5n1/a/egypt/2620-namru3/2007_CLADE2_2_1_cluster1.2.1.1.1.3.2.4.1.1.3.3*'
			'a_/_h5n1/a/egypt/2331-namru3/2007_CLADE2_2_1_cluster1.2.1.1.1.3.2.4.1.1.3.3*'
			'a_/_h5n1/a/goose/egypt/07364s-nlqp/2007_CLADE2_2_1_cluster1.2.1.1.1.3.2.4.1.1.3.3*'
			'a_/_h5n1/a/egypt/2616-namru3/2007_CLADE2_2_1_cluster1.2.1.1.1.3.2.4.1.1.3.3*'
			'a_/_h5n1/a/chicken/egypt/5169-2/2007_CLADE2_2_1_cluster1.2.1.1.1.3.2.4.1.1.3.3*'
			'a_/_h5n1/a/egypt/2321-namru3/2007_CLADE2_2_1_cluster1.2.1.1.1.3.2.4.1.1.3.3*'
			'a_/_h5n1/a/egypt/321/2007_CLADE2_2_1_cluster1.2.1.1.1.3.2.4.1.1.3.3*'
			'a_/_h5n1/a/egypt/321-namru3/2007_CLADE2_2_1_cluster1.2.1.1.1.3.2.4.1.1.3.3*'
			'a_/_h5n1/a/peacock/egypt/07667s-nlqp/2007_CLADE2_2_1_cluster1.2.1.1.1.3.2.4.1.1.3.3.1*'
			'a_/_h5n1/a/duck/egypt/08425s-nlqp/2008_CLADE2_2_1_cluster1.2.1.1.1.3.2.4.1.1.3.3.1*'
			'a_/_h5n1/a/egypt/1980-namru3/2008_CLADE2_2_1_cluster1.2.1.1.1.3.2.4.1.1.3.3.1*'
			'a_/_h5n1/a/egypt/2472-namru3/2008_CLADE2_2_1_cluster1.2.1.1.1.3.2.4.1.1.3.3.1*'
			'a_/_h5n1/a/egypt/3158-namru3/2008_CLADE2_2_1_cluster1.2.1.1.1.3.2.4.1.1.3.3.1*'
			'a_/_h5n1/a/chicken/egypt/08124s-nlqp/2008_CLADE2_2_1_cluster1.2.1.1.1.3.2.4.1.1.3.3.1*'
			'a_/_h5n1/a/duck/egypt/11nlqp-clevb263/2008_CLADE2_2_1_cluster1.2.1.1.1.3.2.4.1.1.3.3.1*'
			'a_/_h5n1/a/egypt/2514-namru3/2008_CLADE2_2_1_cluster1.2.1.1.1.3.2.4.1.1.3.3.1*'
			'a_/_h5n1/a/egypt/10211-namru3/2007_CLADE2_2_1_cluster1.2.1.1.1.3.2.4.1.1.3.3.1*'
			'a_/_h5n1/a/egypt/n03434/2009_CLADE2_2_1_cluster1.2.1.1.1.3.2.4.1.1.3.3.1*'
			'a_/_h5n1/a/duck/egypt/099-nlqp/2009_CLADE2_2_1_cluster1.2.1.1.1.3.2.4.1.1.3.3.1*'
			'a_/_h5n1/a/turkey/egypt/0959-nlqp/2009_CLADE2_2_1_cluster1.2.1.1.1.3.2.4.1.1.3.3.1*'
			'a_/_h5n1/a/chicken/egypt/rimd12-3/2008_CLADE2_2_1_cluster1.2.1.1.1.3.2.4.1.1.3.3.1*'
			'a_/_h5n1/a/egypt/n04979/2009_CLADE2_2_1_cluster1.2.1.1.1.3.2.4.1.1.3.3.1*'
			'a_/_h5n1/a/chicken/egypt/09279s-nlqp/2009_CLADE2_2_1_cluster1.2.1.1.1.3.2.4.1.1.3.3.1*'
			'a_/_h5n1/a/turkey/egypt/0935-nlqp/2009_CLADE2_2_1_cluster1.2.1.1.1.3.2.4.1.1.3.3.1*'
			'a_/_h5n1/a/turkey/egypt/09206sm-nlqp/2009_CLADE2_2_1_cluster1.2.1.1.1.3.2.4.1.1.3.3.1*'
			'a_/_h5n1/a/egypt/n04526/2009_CLADE2_2_1_cluster1.2.1.1.1.3.2.4.1.1.3.3.1*'
			'a_/_h5n1/a/egypt/n04822/2009_CLADE2_2_1_cluster1.2.1.1.1.3.2.4.1.1.3.3.1*'
			'a_/_h5n1/a/duck/egypt/0982-nlqp/2009_CLADE2_2_1_cluster1.2.1.1.1.3.2.4.1.1.3.3.1*'
			'a_/_h5n1/a/chicken/egypt/f9/2009_CLADE2_2_1_cluster1.2.1.1.1.3.2.4.1.1.3.3.1*'
			'a_/_h5n1/a/egypt/1731-namru3/2007_CLADE2_2_1_cluster1.2.1.1.1.3.2.4.1.1.3.4*'
			'a_/_h5n1/a/chicken/egypt/1709-1vir08/2007_CLADE2_2_1_cluster1.2.1.1.1.3.2.4.1.1.3.4*'
			'a_/_h5n1/a/chicken/egypt/3052namru3-clevb104/2007_CLADE2_2_1_cluster1.2.1.1.1.3.2.4.1.1.3.4*'
			'a_/_h5n1/a/chicken/egypt/c1lu2/2007_CLADE2_2_1_cluster1.2.1.1.1.3.2.4.1.1.3.4*'
			'a_/_h5n1/a/chicken/egypt/c1li9/2007_CLADE2_2_1_cluster1.2.1.1.1.3.2.4.1.1.3.4*'
			'a_/_h5n1/a/chicken/egypt/cl6/2007_CLADE2_2_1_cluster1.2.1.1.1.3.2.4.1.1.3.4*'
			'a_/_h5n1/a/duck/egypt/d3lu6/2007_CLADE2_2_1_cluster1.2.1.1.1.3.2.4.1.1.3.4*'
			'a_/_h5n1/a/chicken/egypt/c1tr13/2007_CLADE2_2_1_cluster1.2.1.1.1.3.2.4.1.1.3.4*'
			'a_/_h5n1/a/chicken/egypt/c3br11/2007_CLADE2_2_1_cluster1.2.1.1.1.3.2.4.1.1.3.4*'
			'a_/_h5n1/a/chicken/egypt/0918q-nlqp/2009_CLADE2_2_1_cluster1.2.1.1.1.3.2.4.1.1.3.4*'
			'a_/_h5n1/a/chicken/egypt/1709-8vir08/2007_CLADE2_2_1_1_cluster1.2.1.1.1.3.2.4.1.1.3.4.1*'
			'a_/_h5n1/a/chicken/egypt/1709-6/2008_CLADE2_2_1_1_cluster1.2.1.1.1.3.2.4.1.1.3.4.1*'
			'a_/_h5n1/a/chicken/egypt/0845-nlqp/2008_CLADE2_2_1_1_cluster1.2.1.1.1.3.2.4.1.1.3.4.1*'
			'a_/_h5n1/a/chicken/egypt/088s-nlqp/2008_CLADE2_2_1_1_cluster1.2.1.1.1.3.2.4.1.1.3.4.1*'
			'a_/_h5n1/a/chicken/egypt/07201-nlqp/2007_CLADE2_2_1_1_cluster1.2.1.1.1.3.2.4.1.1.3.4.1*'
			'a_/_h5n1/a/chicken/egypt/496n3-clevb/2008_CLADE2_2_1_1_cluster1.2.1.1.1.3.2.4.1.1.3.4.1*'
			'a_/_h5n1/a/chicken/egypt/9402namru3-clevb213/2007_CLADE2_2_1_1_cluster1.2.1.1.1.3.2.4.1.1.3.4.1*'
			'a_/_h5n1/a/chicken/egypt/086q-nlqp/2008_CLADE2_2_1_1_cluster1.2.1.1.1.3.2.4.1.1.3.4.1*'
			'a_/_h5n1/a/chicken/egypt/24nlqp-clevb227/2008_CLADE2_2_1_1_cluster1.2.1.1.1.3.2.4.1.1.3.4.1*'
			'a_/_h5n1/a/chicken/egypt/07202-nlqp/2007_CLADE2_2_1_1_cluster1.2.1.1.1.3.2.4.1.1.3.4.1*'
			'a_/_h5n1/a/chicken/egypt/07701s-nlqp/2007_CLADE2_2_1_1_cluster1.2.1.1.1.3.2.4.1.1.3.4.1*'
			'a_/_h5n1/a/chicken/egypt/20nlqp-clevb238/2008_CLADE2_2_1_1_cluster1.2.1.1.1.3.2.4.1.1.3.4.1*'
			'a_/_h5n1/a/chicken/egypt/489n3-clevb/2008_CLADE2_2_1_1_cluster1.2.1.1.1.3.2.4.1.1.3.4.1*'
			'a_/_h5n1/a/chicken/egypt/490n3-clevb/2008_CLADE2_2_1_1_cluster1.2.1.1.1.3.2.4.1.1.3.4.1*'
			'a_/_h5n1/a/chicken/egypt/07632s-nlqp/2007_CLADE2_2_1_1_cluster1.2.1.1.1.3.2.4.1.1.3.4.1*'
			'a_/_h5n1/a/chicken/egypt/08194s-nlqp/2008_CLADE2_2_1_1_cluster1.2.1.1.1.3.2.4.1.1.3.4.1*'
			'a_/_h5n1/a/chicken/egypt/16nlqp-clevb242/2008_CLADE2_2_1_1_cluster1.2.1.1.1.3.2.4.1.1.3.4.1*'
			'a_/_h5n1/a/chicken/egypt/488n3-clevb/2008_CLADE2_2_1_1_cluster1.2.1.1.1.3.2.4.1.1.3.4.1*'
			'a_/_h5n1/a/chicken/israel/1055/2008_CLADE2_2_1_1_cluster1.2.1.1.1.3.2.4.1.1.3.4.1*'
			'a_/_h5n1/a/turkey/egypt/07203-nlqp/2007_CLADE2_2_1_1_cluster1.2.1.1.1.3.2.4.1.1.3.4.1*'
			'a_/_h5n1/a/chicken/egypt/0869h3-nlqp/2008_CLADE2_2_1_1_cluster1.2.1.1.1.3.2.4.1.1.3.4.1*'
			'a_/_h5n1/a/chicken/egypt/4nlqp-clevb308/2008_CLADE2_2_1_1_cluster1.2.1.1.1.3.2.4.1.1.3.4.1*'
			'a_/_h5n1/a/chicken/egypt/23nlqp-clevb231/2008_CLADE2_2_1_1_cluster1.2.1.1.1.3.2.4.1.1.3.4.1*'
			'a_/_h5n1/a/chicken/egypt/495n3-clevb/2008_CLADE2_2_1_1_cluster1.2.1.1.1.3.2.4.1.1.3.4.1*'
			'a_/_h5n1/a/chicken/egypt/0836/2008_CLADE2_2_1_1_cluster1.2.1.1.1.3.2.4.1.1.3.4.1*'
			'a_/_h5n1/a/chicken/egypt/0837-nlqp/2008_CLADE2_2_1_1_cluster1.2.1.1.1.3.2.4.1.1.3.4.1*'
			'a_/_h5n1/a/chicken/egypt/083/2008_CLADE2_2_1_1_cluster1.2.1.1.1.3.2.4.1.1.3.4.1*'
			'a_/_h5n1/a/chicken/egypt/083-nlqp/2008_CLADE2_2_1_1_cluster1.2.1.1.1.3.2.4.1.1.3.4.1*'
			'a_/_h5n1/a/chicken/egypt/0831-nlqp/2008_CLADE2_2_1_1_cluster1.2.1.1.1.3.2.4.1.1.3.4.1*'
			'a_/_h5n1/a/chicken/sharkia/4/2015_CLADE2_2_1_1_cluster1.2.1.1.1.3.2.4.1.1.3.4.1*'
			'a_/_h5n1/a/chicken/egypt/0815-nlqp/2008_CLADE2_2_1_1_cluster1.2.1.1.1.3.2.4.1.1.3.4.1*'
			'a_/_h5n1/a/chicken/egypt/9403-namru3/2007_CLADE2_2_1_1_cluster1.2.1.1.1.3.2.4.1.1.3.4.1*'
			'a_/_h5n1/a/chicken/egypt/9403namru3-clevb214/2007_CLADE2_2_1_1_cluster1.2.1.1.1.3.2.4.1.1.3.4.1*'
			'a_/_h5n1/a/chicken/egypt/14nlqp-clevb255/2008_CLADE2_2_1_1_cluster1.2.1.1.1.3.2.4.1.1.3.4.1*'
			'a_/_h5n1/a/chicken/egypt/0855-nlqp/2008_CLADE2_2_1_1_cluster1.2.1.1.1.3.2.4.1.1.3.4.1*'
			'a_/_h5n1/a/chicken/behera/1/2015_CLADE2_2_1_1_cluster1.2.1.1.1.3.2.4.1.1.3.4.1*'
			'a_/_h5n1/a/chicken/egypt/08139s-nlqp/2008_CLADE2_2_1_1_cluster1.2.1.1.1.3.2.4.1.1.3.4.1.1*'
			'a_/_h5n1/a/chicken/egypt/0859-nlqp/2008_CLADE2_2_1_1_cluster1.2.1.1.1.3.2.4.1.1.3.4.1.1*'
			'a_/_h5n1/a/chicken/egypt/18nlqp-clevb240/2008_CLADE2_2_1_1_cluster1.2.1.1.1.3.2.4.1.1.3.4.1.1*'
			'a_/_h5n1/a/chicken/egypt/0865-nlqp/2008_CLADE2_2_1_1_cluster1.2.1.1.1.3.2.4.1.1.3.4.1.1*'
			'a_/_h5n1/a/chicken/egypt/13nlqp-clevb261/2008_CLADE2_2_1_1_cluster1.2.1.1.1.3.2.4.1.1.3.4.1.1*'
			'a_/_h5n1/a/chicken/egypt/8nlqp-clevb304/2008_CLADE2_2_1_1_cluster1.2.1.1.1.3.2.4.1.1.3.4.1.1*'
			'a_/_h5n1/a/chicken/egypt/1/2008_CLADE2_2_1_1_cluster1.2.1.1.1.3.2.4.1.1.3.4.1.1*'
			'a_/_h5n1/a/chicken/giza/cai23/2008_CLADE2_2_1_1_cluster1.2.1.1.1.3.2.4.1.1.3.4.1.1*'
			'a_/_h5n1/a/chicken/giza/cai6/2008_CLADE2_2_1_1_cluster1.2.1.1.1.3.2.4.1.1.3.4.1.1*'
			'a_/_h5n1/a/chicken/egypt/10nlqp-clevb299/2008_CLADE2_2_1_1_cluster1.2.1.1.1.3.2.4.1.1.3.4.1.1*'
			'a_/_h5n1/a/chicken/egypt/17nlqp-clevb241/2008_CLADE2_2_1_1_cluster1.2.1.1.1.3.2.4.1.1.3.4.1.1*'
			a_/_h5n1/a/chicken/egypt/34-2/2008_CLADE2_2_1_1
			'a_/_h5n1/a/chicken/egypt/5nlqp-clevb307/2008_CLADE2_2_1_1_cluster1.2.1.1.1.3.2.4.1.1.3.4.1.1.1*'
			'a_/_h5n1/a/chicken/qalubia/cai20/2008_CLADE2_2_1_1_cluster1.2.1.1.1.3.2.4.1.1.3.4.1.1.1*'
			'a_/_h5n1/a/chicken/qalubia/cai12/2008_CLADE2_2_1_1_cluster1.2.1.1.1.3.2.4.1.1.3.4.1.1.1*'
			'a_/_h5n1/a/chicken/egypt/0975-nlqp/2009_CLADE2_2_1_1_cluster1.2.1.1.1.3.2.4.1.1.3.4.1.1.1*'
			'a_/_h5n1/a/pigeon/egypt/rimd18/2009_CLADE2_2_1_1_cluster1.2.1.1.1.3.2.4.1.1.3.4.1.1.1*'
			'a_/_h5n1/a/chicken/egypt/rimd29-3/2009_CLADE2_2_1_1_cluster1.2.1.1.1.3.2.4.1.1.3.4.1.1.1*'
			'a_/_h5n1/a/chicken/egypt/rimd26-3/2009_CLADE2_2_1_1_cluster1.2.1.1.1.3.2.4.1.1.3.4.1.1.1*'
			'a_/_h5n1/a/pigeon/egypt/rimd20/2009_CLADE2_2_1_1_cluster1.2.1.1.1.3.2.4.1.1.3.4.1.1.1*'
			'a_/_h5n1/a/chicken/egypt/rimd25-1/2009_CLADE2_2_1_1_cluster1.2.1.1.1.3.2.4.1.1.3.4.1.1.1*'
			'a_/_h5n1/a/chicken/egypt/rimd13-1/2008_CLADE2_2_1_1_cluster1.2.1.1.1.3.2.4.1.1.3.4.1.1.1*'
			'a_/_h5n1/a/chicken/egypt/rimd21-2/2009_CLADE2_2_1_1_cluster1.2.1.1.1.3.2.4.1.1.3.4.1.1.1*'
			'a_/_h5n1/a/chicken/egypt/rimd28-1/2009_CLADE2_2_1_1_cluster1.2.1.1.1.3.2.4.1.1.3.4.1.1.1*'
			'a_/_h5n1/a/chicken/egypt/rimd27-2/2009_CLADE2_2_1_1_cluster1.2.1.1.1.3.2.4.1.1.3.4.1.1.1*'
			'a_/_h5n1/a/chicken/egypt/1709-5/2008_CLADE2_2_1_1_cluster1.2.1.1.1.3.2.4.1.1.3.4.1.1*'
			'a_/_h5n1/a/turkey/egypt/091q-nlqp/2009_CLADE2_2_1_1_cluster1.2.1.1.1.3.2.4.1.1.3.4.1.1.2*'
			a_/_h5n1/a/chicken/giza/cai17/2009_CLADE2_2_1_1
			'a_/_h5n1/a/goose/egypt/0946sml-nlqp/2009_CLADE2_2_1_1_cluster1.2.1.1.1.3.2.4.1.1.3.4.1.1.2*'
			a_/_h5n1/a/chicken/egypt/1050ss/2010_CLADE2_2_1_1
			a_/_h5n1/a/chicken/egypt/10135ss/2010_CLADE2_2_1_1
			a_/_h5n1/a/turkey/egypt/101474v/2010_CLADE2_2_1_1
			a_/_h5n1/a/chicken/egypt/1031/2010_CLADE2_2_1_1
			a_/_h5n1/a/chicken/egypt/1055/2010_CLADE2_2_1_1
			a_/_h5n1/a/chicken/egypt/11vir4453-18/vrlcu/2010_CLADE2_2_1_1
			'a_/_h5n1/a/chicken/egypt/0910ql-nlqp/2009_CLADE2_2_1_1_cluster1.2.1.1.1.3.2.4.1.1.3.4.1.1.2*'
			'a_/_h5n1/a/chicken/egypt/096l-nlqp/2009_CLADE2_2_1_1_cluster1.2.1.1.1.3.2.4.1.1.3.4.1.1.2*'
			'a_/_h5n1/a/chicken/egypt/09359s-nlqp/2009_CLADE2_2_1_1_cluster1.2.1.1.1.3.2.4.1.1.3.4.1.1.2*'
			a_/_h5n1/a/chicken/menofia/cai29/2009_CLADE2_2_1_1
			'a_/_h5n1/a/chicken/egypt/g3h4-nlqp/2008_CLADE2_2_1_1_cluster1.2.1.1.1.3.2.4.1.1.3.4.1.1.2*'
			'a_/_h5n1/a/chicken/egypt/rimd4-3/2008_CLADE2_2_1_1_cluster1.2.1.1.1.3.2.4.1.1.3.4.1.1.2*'
			'a_/_h5n1/a/chicken/egypt/0880-nlqp/2008_CLADE2_2_1_1_cluster1.2.1.1.1.3.2.4.1.1.3.4.1.1.2*'
			'a_/_h5n1/a/chicken/egypt/0876-nlqp/2008_CLADE2_2_1_1_cluster1.2.1.1.1.3.2.4.1.1.3.4.1.1.2*'
			'a_/_h5n1/a/egypt/3300-namru3/2008_CLADE2_2_1_1_cluster1.2.1.1.1.3.2.4.1.1.3.4.1.1.2*'
			'a_/_h5n1/a/chicken/egypt/7nlqp-clevb305/2008_CLADE2_2_1_1_cluster1.2.1.1.1.3.2.4.1.1.3.4.1.1.2*'
			'a_/_h5n1/a/chicken/giza/cai22/2008_CLADE2_2_1_1_cluster1.2.1.1.1.3.2.4.1.1.3.4.1.1.2*'
			'a_/_h5n1/a/chicken/sharkia/cai16/2009_CLADE2_2_1_1_cluster1.2.1.1.1.3.2.4.1.1.3.4.1.1.2*'
			'a_/_h5n1/a/chicken/qalubia/cai19/2008_CLADE2_2_1_1_cluster1.2.1.1.1.3.2.4.1.1.3.4.1.1.2.1*'
			'a_/_h5n1/a/chicken/egypt/6nlqp-clevb306/2008_CLADE2_2_1_1_cluster1.2.1.1.1.3.2.4.1.1.3.4.1.1.2.1*'
			'a_/_h5n1/a/chicken/qalubia/cai5/2008_CLADE2_2_1_1_cluster1.2.1.1.1.3.2.4.1.1.3.4.1.1.2.1*'
			'a_/_h5n1/a/chicken/egypt/35-3/2008_CLADE2_2_1_1_cluster1.2.1.1.1.3.2.4.1.1.3.4.1.1.2.1*'
			'a_/_h5n1/a/chicken/egypt/38-2/2008_CLADE2_2_1_1_cluster1.2.1.1.1.3.2.4.1.1.3.4.1.1.2.1*'
			'a_/_h5n1/a/chicken/egypt/rimd11-1/2008_CLADE2_2_1_1_cluster1.2.1.1.1.3.2.4.1.1.3.4.1.1.2.1*'
			'a_/_h5n1/a/chicken/egypt/36-4/2008_CLADE2_2_1_1_cluster1.2.1.1.1.3.2.4.1.1.3.4.1.1.2.1*'
			'a_/_h5n1/a/chicken/sharkia/cai27/2009_CLADE2_2_1_1_cluster1.2.1.1.1.3.2.4.1.1.3.4.1.1.2.1*'
			'a_/_h5n1/a/chicken/giza/cai15/2008_CLADE2_2_1_1_cluster1.2.1.1.1.3.2.4.1.1.3.4.1.1.2.1*'
			'a_/_h5n1/a/chicken/sharkia/cai41/2009_CLADE2_2_1_1_cluster1.2.1.1.1.3.2.4.1.1.3.4.1.1.2.1*'
			'a_/_h5n1/a/chicken/menofia/cai28/2009_CLADE2_2_1_1_cluster1.2.1.1.1.3.2.4.1.1.3.4.1.1.2.1*'
			'a_/_h5n1/a/chicken/giza/cai7/2008_CLADE2_2_1_1_cluster1.2.1.1.1.3.2.4.1.1.3.4.1.1.2.1*'
			'a_/_h5n1/a/chicken/giza/cai24/2008_CLADE2_2_1_1_cluster1.2.1.1.1.3.2.4.1.1.3.4.1.1.2.1*'
			'a_/_h5n1/a/chicken/giza/cai8/2008_CLADE2_2_1_1_cluster1.2.1.1.1.3.2.4.1.1.3.4.1.1.2.1*'
			'a_/_h5n1/a/chicken/qalubia/cai21/2008_CLADE2_2_1_1_cluster1.2.1.1.1.3.2.4.1.1.3.4.1.1.2.1*'
			'a_/_h5n1/a/chicken/menofia/cai43/2009_CLADE2_2_1_1_cluster1.2.1.1.1.3.2.4.1.1.3.4.1.1.2.1*'
			'a_/_h5n1/a/chicken/qalubia/cai14/2008_CLADE2_2_1_1_cluster1.2.1.1.1.3.2.4.1.1.3.4.1.1.2.1*'
			a_/_h5n1/a/chicken/egypt/37-1/2008_CLADE2_2_1_1
			a_/_h5n1/a/chicken/egypt/33-1/2008_CLADE2_2_1_1
			'a_/_h5n1/a/chicken/egypt/2nlqp-clevb330/2008_CLADE2_2_1_1_cluster1.2.1.1.1.3.2.4.1.1.3.4.1.1.2.1*'
			'a_/_h5n1/a/chicken/egypt/3nlqp-clevb325/2008_CLADE2_2_1_1_cluster1.2.1.1.1.3.2.4.1.1.3.4.1.1.2.1*'
			'a_/_h5n1/a/chicken/egypt/0879-nlqp/2008_CLADE2_2_1_1_cluster1.2.1.1.1.3.2.4.1.1.3.4.1.1.2.1*'
			'a_/_h5n1/a/chicken/egypt/1nlqp-clevb331/2008_CLADE2_2_1_1_cluster1.2.1.1.1.3.2.4.1.1.3.4.1.1.2.1*'
			'a_/_h5n1/a/chicken/egypt/0882-nlqp/2008_CLADE2_2_1_1_cluster1.2.1.1.1.3.2.4.1.1.3.4.1.1.2.1*'
			'a_/_h5n1/a/chicken/menofia/cai30/2010_CLADE2_2_1_1_cluster1.2.1.1.1.3.2.4.1.1.3.4.1.1.2.1.1*'
			'a_/_h5n1/a/chicken/egypt/0962-nlqp/2009_CLADE2_2_1_1a_cluster1.2.1.1.1.3.2.4.1.1.3.4.1.1.2.1.1*'
			'a_/_h5n1/a/chicken/egypt/0963s-nlqp/2009_CLADE2_2_1_1a_cluster1.2.1.1.1.3.2.4.1.1.3.4.1.1.2.1.1*'
			'a_/_h5n1/a/duck/egypt/0955-nlqp/2009_CLADE2_2_1_1a_cluster1.2.1.1.1.3.2.4.1.1.3.4.1.1.2.1.1*'
			'a_/_h5n1/a/chicken/egypt/09568s-nlqp/2009_CLADE2_2_1_1a_cluster1.2.1.1.1.3.2.4.1.1.3.4.1.1.2.1.1*'
			'a_/_h5n1/a/chicken/egypt/vsvri/2009_CLADE2_2_1_1a_cluster1.2.1.1.1.3.2.4.1.1.3.4.1.1.2.1.1*'
			'a_/_h5n1/a/chicken/egypt/3982-14/2010_CLADE2_2_1_1a_cluster1.2.1.1.1.3.2.4.1.1.3.4.1.1.2.1.1*'
			'a_/_h5n1/a/chicken/egypt/10112sg/2010_CLADE2_2_1_1a_cluster1.2.1.1.1.3.2.4.1.1.3.4.1.1.2.1.1*'
			'a_/_h5n1/a/chicken/egypt/10512ag/2010_CLADE2_2_1_1a_cluster1.2.1.1.1.3.2.4.1.1.3.4.1.1.2.1.1*'
			'a_/_h5n1/a/chicken/menofia/cai35/2010_CLADE2_2_1_1a_cluster1.2.1.1.1.3.2.4.1.1.3.4.1.1.2.1.1*'
			'a_/_h5n1/a/chicken/menofia/cai36/2010_CLADE2_2_1_1a_cluster1.2.1.1.1.3.2.4.1.1.3.4.1.1.2.1.1*'
			'a_/_h5n1/a/chicken/menofia/cai10/2010_CLADE2_2_1_1a_cluster1.2.1.1.1.3.2.4.1.1.3.4.1.1.2.1.1*'
			'a_/_h5n1/a/chicken/menofia/cai39/2010_CLADE2_2_1_1a_cluster1.2.1.1.1.3.2.4.1.1.3.4.1.1.2.1.1*'
			'a_/_h5n1/a/chicken/egypt/1553-26/2010_CLADE2_2_1_1a_cluster1.2.1.1.1.3.2.4.1.1.3.4.1.1.2.1.1*'
			'a_/_h5n1/a/chicken/egypt/2095-39/2010_CLADE2_2_1_1a_cluster1.2.1.1.1.3.2.4.1.1.3.4.1.1.2.1.1*'
			'a_/_h5n1/a/chicken/egypt/2095-70/2010_CLADE2_2_1_1a_cluster1.2.1.1.1.3.2.4.1.1.3.4.1.1.2.1.1*'
			'a_/_h5n1/a/chicken/egypt/q1769b/2010_CLADE2_2_1_1a_cluster1.2.1.1.1.3.2.4.1.1.3.4.1.1.2.1.1*'
			'a_/_h5n1/a/chicken/egypt/10265s/2010_CLADE2_2_1_1a_cluster1.2.1.1.1.3.2.4.1.1.3.4.1.1.2.1.1*'
			'a_/_h5n1/a/duck/egypt/1017/2010_CLADE2_2_1_1a_cluster1.2.1.1.1.3.2.4.1.1.3.4.1.1.2.1.1*'
			'a_/_h5n1/a/turkey/israel/362/2011_CLADE2_2_1_1a_cluster1.2.1.1.1.3.2.4.1.1.3.4.1.1.2.1.1*'
			'a_/_h5n1/a/chicken/egypt/2095-68/2010_CLADE2_2_1_1a_cluster1.2.1.1.1.3.2.4.1.1.3.4.1.1.2.1.1*'
			'a_/_h5n1/a/chicken/egypt/8-c/2010_CLADE2_2_1_1a_cluster1.2.1.1.1.3.2.4.1.1.3.4.1.1.2.1.1*'
			'a_/_h5n1/a/chicken/egypt/10127s/2010_CLADE2_2_1_1a_cluster1.2.1.1.1.3.2.4.1.1.3.4.1.1.2.1.1*'
			'a_/_h5n1/a/chicken/egypt/1553-13/2010_CLADE2_2_1_1a_cluster1.2.1.1.1.3.2.4.1.1.3.4.1.1.2.1.1*'
			'a_/_h5n1/a/chicken/egypt/1085/2010_CLADE2_2_1_1a_cluster1.2.1.1.1.3.2.4.1.1.3.4.1.1.2.1.1*'
			'a_/_h5n1/a/chicken/egypt/1042/2010_CLADE2_2_1_1a_cluster1.2.1.1.1.3.2.4.1.1.3.4.1.1.2.1.1*'
			'a_/_h5n1/a/poultry/egypt/4794-18/2010_CLADE2_2_1_1a_cluster1.2.1.1.1.3.2.4.1.1.3.4.1.1.2.1.1*'
			'a_/_h5n1/a/chicken/egypt/11vir4453-9/vrlcu/2010_CLADE2_2_1_1a_cluster1.2.1.1.1.3.2.4.1.1.3.4.1.1.2.1.1*'
			'a_/_h5n1/a/chicken/egypt/116ad/2011_CLADE2_2_1_1a_cluster1.2.1.1.1.3.2.4.1.1.3.4.1.1.2.1.1*'
			'a_/_h5n1/a/chicken/egypt/115ad/2011_CLADE2_2_1_1a_cluster1.2.1.1.1.3.2.4.1.1.3.4.1.1.2.1.1*'
			'a_/_h5n1/a/chicken/egypt/1041ag/2010_CLADE2_2_1_1a_cluster1.2.1.1.1.3.2.4.1.1.3.4.1.1.2.1.1*'
			'a_/_h5n1/a/chicken/egypt/1071g/2010_CLADE2_2_1_1a_cluster1.2.1.1.1.3.2.4.1.1.3.4.1.1.2.1.1*'
			'a_/_h5n1/a/chicken/egypt/q1185/2010_CLADE2_2_1_1a_cluster1.2.1.1.1.3.2.4.1.1.3.4.1.1.2.1.1*'
			'a_/_h5n1/a/chicken/egypt/q1011/2010_CLADE2_2_1_1a_cluster1.2.1.1.1.3.2.4.1.1.3.4.1.1.2.1.1*'
			'a_/_h5n1/a/chicken/egypt/q1090e/2010_CLADE2_2_1_1a_cluster1.2.1.1.1.3.2.4.1.1.3.4.1.1.2.1.1*'
			'a_/_h5n1/a/chicken/egypt/q1089e/2010_CLADE2_2_1_1a_cluster1.2.1.1.1.3.2.4.1.1.3.4.1.1.2.1.1*'
			'a_/_h5n1/a/duck/el_fayoum/cai1/2010_CLADE2_2_1_1a_cluster1.2.1.1.1.3.2.4.1.1.3.4.1.1.2.1.1*'
			'a_/_h5n1/a/duck/el_fayoum/cai9/2010_CLADE2_2_1_1a_cluster1.2.1.1.1.3.2.4.1.1.3.4.1.1.2.1.1*'
			'a_/_h5n1/a/chicken/egypt/20-16/2009_CLADE2_2_1_1a_cluster1.2.1.1.1.3.2.4.1.1.3.4.1.1.2.1.1*'
			'a_/_h5n1/a/chicken/egypt/18-h/2009_CLADE2_2_1_1a_cluster1.2.1.1.1.3.2.4.1.1.3.4.1.1.2.1.1*'
			'a_/_h5n1/a/chicken/israel/65/2010_CLADE2_2_1_1a_cluster1.2.1.1.1.3.2.4.1.1.3.4.1.1.2.1.1*'
			'a_/_h5n1/a/chicken/egypt/2095-65/2010_CLADE2_2_1_1a_cluster1.2.1.1.1.3.2.4.1.1.3.4.1.1.2.1.1*'
			'a_/_h5n1/a/chicken/egypt/6-a/2010_CLADE2_2_1_1a_cluster1.2.1.1.1.3.2.4.1.1.3.4.1.1.2.1.1*'
			'a_/_h5n1/a/chicken/egypt/1553-28/2010_CLADE2_2_1_1a_cluster1.2.1.1.1.3.2.4.1.1.3.4.1.1.2.1.1*'
			'a_/_h5n1/a/chicken/egypt/3982-4/2010_CLADE2_2_1_1a_cluster1.2.1.1.1.3.2.4.1.1.3.4.1.1.2.1.1*'
			a_/_h5n1/a/chicken/egypt/113q/2011_CLADE2_2_1_1a
			'a_/_h5n1/a/chicken/egypt/2095-46/2010_CLADE2_2_1_1a_cluster1.2.1.1.1.3.2.4.1.1.3.4.1.1.2.1.1*'
			'a_/_h5n1/a/chicken/egypt/3982-13/2010_CLADE2_2_1_1a_cluster1.2.1.1.1.3.2.4.1.1.3.4.1.1.2.1.1*'
			'a_/_h5n1/a/chicken/egypt/2095-49/2010_CLADE2_2_1_1a_cluster1.2.1.1.1.3.2.4.1.1.3.4.1.1.2.1.1*'
			'a_/_h5n1/a/chicken/egypt/3982-3/2010_CLADE2_2_1_1a_cluster1.2.1.1.1.3.2.4.1.1.3.4.1.1.2.1.1*'
			'a_/_h5n1/a/chicken/sharkia/cai38/2009_CLADE2_2_1_1a_cluster1.2.1.1.1.3.2.4.1.1.3.4.1.1.2.1.1*'
			'a_/_h5n1/a/chicken/egypt/f10/2009_CLADE2_2_1_1a_cluster1.2.1.1.1.3.2.4.1.1.3.4.1.1.2.1.1*'
			'a_/_h5n1/a/chicken/egypt/09277s-nlqp/2009_CLADE2_2_1_1a_cluster1.2.1.1.1.3.2.4.1.1.3.4.1.1.2.1.1*'
			'a_/_h5n1/a/chicken/egypt/096767v-nlqp/2009_CLADE2_2_1_1a_cluster1.2.1.1.1.3.2.4.1.1.3.4.1.1.2.1.1*'
			'a_/_h5n1/a/chicken/egypt/n05807-clevb459/2009_CLADE2_2_1_1a_cluster1.2.1.1.1.3.2.4.1.1.3.4.1.1.2.1.1*'
			'a_/_h5n1/a/chicken/egypt/n05811-clevb521/2009_CLADE2_2_1_1a_cluster1.2.1.1.1.3.2.4.1.1.3.4.1.1.2.1.1*'
			'a_/_h5n1/a/duck/egypt/09244f-nlqp/2009_CLADE2_2_1_1a_cluster1.2.1.1.1.3.2.4.1.1.3.4.1.1.2.1.1*'
			'a_/_h5n1/a/chicken/egypt/0977-nlqp/2009_CLADE2_2_1_1a_cluster1.2.1.1.1.3.2.4.1.1.3.4.1.1.2.1.1*'
			'a_/_h5n1/a/chicken/sharkia/cai3/2009_CLADE2_2_1_1a_cluster1.2.1.1.1.3.2.4.1.1.3.4.1.1.2.1.1*'
			'a_/_h5n1/a/chicken/egypt/096293v-nlqp/2009_CLADE2_2_1_1a_cluster1.2.1.1.1.3.2.4.1.1.3.4.1.1.2.1.1*'
			'a_/_h5n1/a/chicken/egypt/1/2009_CLADE2_2_1_1a_cluster1.2.1.1.1.3.2.4.1.1.3.4.1.1.2.1.1*'
			'a_/_h5n1/a/chicken/egypt/095941v/2009_CLADE2_2_1_1a_cluster1.2.1.1.1.3.2.4.1.1.3.4.1.1.2.1.1*'
			'a_/_h5n1/a/chicken/egypt/095941v-nlqp/2009_CLADE2_2_1_1a_cluster1.2.1.1.1.3.2.4.1.1.3.4.1.1.2.1.1*'
			'a_/_h5n1/a/chicken/egypt/09519s-nlqp/2009_CLADE2_2_1_1a_cluster1.2.1.1.1.3.2.4.1.1.3.4.1.1.2.1.1*'
			'a_/_h5n1/a/chicken/egypt/fadllah-7/2014_CLADE2_2_1_1a_cluster1.2.1.1.1.3.2.4.1.1.3.4.1.1.2.1.1*'
			'a_/_h5n1/a/chicken/egypt/q1182/2010_CLADE2_2_1_1a_cluster1.2.1.1.1.3.2.4.1.1.3.4.1.1.2.1.1*'
			'a_/_h5n1/a/chicken/egypt/q1184b/2010_CLADE2_2_1_1a_cluster1.2.1.1.1.3.2.4.1.1.3.4.1.1.2.1.1*'
			'a_/_h5n1/a/chicken/egypt/1553-6/2010_CLADE2_2_1_1a_cluster1.2.1.1.1.3.2.4.1.1.3.4.1.1.2.1.1*'
			'a_/_h5n1/a/chicken/egypt/q1397d/2010_CLADE2_2_1_1a_cluster1.2.1.1.1.3.2.4.1.1.3.4.1.1.2.1.1*'
			'a_/_h5n1/a/chicken/egypt/q1118d/2010_CLADE2_2_1_1a_cluster1.2.1.1.1.3.2.4.1.1.3.4.1.1.2.1.1*'
			'a_/_h5n1/a/chicken/egypt/q1182e/2010_CLADE2_2_1_1a_cluster1.2.1.1.1.3.2.4.1.1.3.4.1.1.2.1.1*'
			'a_/_h5n1/a/chicken/egypt/q1112e/2010_CLADE2_2_1_1a_cluster1.2.1.1.1.3.2.4.1.1.3.4.1.1.2.1.1*'
			'a_/_h5n1/a/chicken/egypt/10116s/2010_CLADE2_2_1_1a_cluster1.2.1.1.1.3.2.4.1.1.3.4.1.1.2.1.1*'
			'a_/_h5n1/a/chicken/egypt/1098/2010_CLADE2_2_1_1a_cluster1.2.1.1.1.3.2.4.1.1.3.4.1.1.2.1.1*'
			'a_/_h5n1/a/chicken/egypt/10159s/2010_CLADE2_2_1_1a_cluster1.2.1.1.1.3.2.4.1.1.3.4.1.1.2.1.1*'
			'a_/_h5n1/a/chicken/egypt/1063/2010_CLADE2_2_1_1a_cluster1.2.1.1.1.3.2.4.1.1.3.4.1.1.2.1.1*'
			'a_/_h5n1/a/chicken/egypt/1052s/2010_CLADE2_2_1_1a_cluster1.2.1.1.1.3.2.4.1.1.3.4.1.1.2.1.1*'
			'a_/_h5n1/a/chicken/egypt/10158sf/2010_CLADE2_2_1_1a_cluster1.2.1.1.1.3.2.4.1.1.3.4.1.1.2.1.1*'
			'a_/_h5n1/a/chicken/egypt/q1995a/2010_CLADE2_2_1_1a_cluster1.2.1.1.1.3.2.4.1.1.3.4.1.1.2.1.1*'
			'a_/_h5n1/a/chicken/egypt/q1995d/2010_CLADE2_2_1_1a_cluster1.2.1.1.1.3.2.4.1.1.3.4.1.1.2.1.1*'
			'a_/_h5n1/a/chicken/egypt/q2247a/2010_CLADE2_2_1_1a_cluster1.2.1.1.1.3.2.4.1.1.3.4.1.1.2.1.1*'
			'a_/_h5n1/a/chicken/egypt/q2247b/2010_CLADE2_2_1_1a_cluster1.2.1.1.1.3.2.4.1.1.3.4.1.1.2.1.1*'
			'a_/_h5n1/a/chicken/egypt/06459-3-nlqp/2006_CLADE2_2_1_cluster1.2.1.1.1.3.2.4.1.1.3*'
			'a_/_h5n1/a/duck/gaza/834/2006_CLADE2_2_1_cluster1.2.1.1.1.3.2.4.1.1.3*'
			'a_/_h5n1/a/duck/gaza/760/2006_CLADE2_2_1_cluster1.2.1.1.1.3.2.4.1.1.3*'
			'a_/_h5n1/a/chicken/egypt/06495-nlqp/2006_CLADE2_2_1_cluster1.2.1.1.1.3.2.4.1.1.3*'
			'a_/_h5n1/a/chicken/egypt/06612-nlqp/2006_CLADE2_2_1_cluster1.2.1.1.1.3.2.4.1.1.3*'
			'a_/_h5n1/a/egypt/2630-namru3/2007_CLADE2_2_1_cluster1.2.1.1.1.3.2.4.1.1.3*'
			'a_/_h5n1/a/duck/egypt/2253-3/2006_CLADE2_2_1_cluster1.2.1.1.1.3.2.4.1.1.3*'
			'a_/_h5n1/a/duck/egypt/12380n3-clevb/2006_CLADE2_2_1_cluster1.2.1.1.1.3.2.4.1.1.3*'
			'a_/_h5n1/a/turkey/israel/446/2006_CLADE2_2_1_cluster1.2.1.1.1.3.2.4.1.1.3*'
			'a_/_h5n1/a/chicken/israel/625/2006_CLADE2_2_1_cluster1.2.1.1.1.3.2.4.1.1.3*'
			'a_/_h5n1/a/egypt/1394-namru3/2007_CLADE2_2_1_cluster1.2.1.1.1.3.2.4.1.1.3*'
			'a_/_h5n1/a/chicken/egypt/0847-nlqp/2008_CLADE2_2_1_cluster1.2.1.1.1.3.2.4.1.1.3*'
			'a_/_h5n1/a/chicken/egypt/9400namru3-clevb211/2007_CLADE2_2_1_cluster1.2.1.1.1.3.2.4.1.1.3*'
			'a_/_h5n1/a/egypt/2289-namru3/2008_CLADE2_2_1_cluster1.2.1.1.1.3.2.4.1.1.3*'
			'a_/_h5n1/a/egypt/2546-namru3/2008_CLADE2_2_1_cluster1.2.1.1.1.3.2.4.1.1.3*'
			'a_/_h5n1/a/egypt/2631-namru3/2007_CLADE2_2_1_cluster1.2.1.1.1.3.2.4.1.1.3*'
			'a_/_h5n1/a/duck/egypt/r5/2007_CLADE2_2_1_cluster1.2.1.1.1.3.2.4.1.1.3*'
			'a_/_h5n1/a/chicken/egypt/r2/2007_CLADE2_2_1_cluster1.2.1.1.1.3.2.4.1.1.3*'
			'a_/_h5n1/a/chicken/egypt/r6/2007_CLADE2_2_1_cluster1.2.1.1.1.3.2.4.1.1.3*'
			'a_/_h5n1/a/chicken/egypt/r3/2007_CLADE2_2_1_cluster1.2.1.1.1.3.2.4.1.1.3*'
			'a_/_h5n1/a/goose/egypt/r4/2007_CLADE2_2_1_cluster1.2.1.1.1.3.2.4.1.1.3*'
			'a_/_h5n1/a/egypt/0636-namru3/2007_CLADE2_2_1_cluster1.2.1.1.1.3.2.4.1.1.3*'
			'a_/_h5n1/a/egypt/2621-namru3/2007_CLADE2_2_1_cluster1.2.1.1.1.3.2.4.1.1.3*'
			'a_/_h5n1/a/egypt/2629-namru3/2007_CLADE2_2_1_cluster1.2.1.1.1.3.2.4.1.1.3*'
			'a_/_h5n1/a/duck/egypt/0926-nlqp/2009_CLADE2_2_1_cluster1.2.1.1.1.3.2.4.1.1.3*'
			'a_/_h5n1/a/egypt/n04394/2009_CLADE2_2_1_cluster1.2.1.1.1.3.2.4.1.1.3*'
			'a_/_h5n1/a/chicken/egypt/0910-nlqp/2009_CLADE2_2_1_cluster1.2.1.1.1.3.2.4.1.1.3*'
			'a_/_h5n1/a/chicken/egypt/0915-nlqp/2009_CLADE2_2_1_cluster1.2.1.1.1.3.2.4.1.1.3*'
			'a_/_h5n1/a/chicken/egypt/093smg-nlqp/2009_CLADE2_2_1_cluster1.2.1.1.1.3.2.4.1.1.3*'
			'a_/_h5n1/a/goose/egypt/0912smg-nlqp/2009_CLADE2_2_1_cluster1.2.1.1.1.3.2.4.1.1.3*'
			'a_/_h5n1/a/duck/egypt/0967smf-nlqp/2009_CLADE2_2_1_cluster1.2.1.1.1.3.2.4.1.1.3.5*'
			'a_/_h5n1/a/egypt/n00001/2009_CLADE2_2_1_cluster1.2.1.1.1.3.2.4.1.1.3.5*'
			'a_/_h5n1/a/goose/egypt/09102smf-nlqp/2009_CLADE2_2_1_cluster1.2.1.1.1.3.2.4.1.1.3.5*'
			'a_/_h5n1/a/chicken/egypt/0896-nlqp/2008_CLADE2_2_1_cluster1.2.1.1.1.3.2.4.1.1.3.5*'
			'a_/_h5n1/a/duck/egypt/09315s-nlqp/2009_CLADE2_2_1_cluster1.2.1.1.1.3.2.4.1.1.3.5*'
			'a_/_h5n1/a/chicken/egypt/2095-50/2010_CLADE2_2_1_cluster1.2.1.1.1.3.2.4.1.1.3.5*'
			'a_/_h5n1/a/chicken/egypt/101604v/2010_CLADE2_2_1_cluster1.2.1.1.1.3.2.4.1.1.3.5*'
			a_/_h5n1/a/chicken/egypt/10259sf/2010_CLADE2_2_1
			'a_/_h5n1/a/egypt/n04316/2009_CLADE2_2_1_cluster1.2.1.1.1.3.2.4.1.1.3.5*'
			'a_/_h5n1/a/egypt/n02563/2009_CLADE2_2_1_cluster1.2.1.1.1.3.2.4.1.1.3.5*'
			'a_/_h5n1/a/duck/egypt/09339s-nlqp/2009_CLADE2_2_1_cluster1.2.1.1.1.3.2.4.1.1.3.5*'
			'a_/_h5n1/a/goose/egypt/09134sml/2009_CLADE2_2_1_cluster1.2.1.1.1.3.2.4.1.1.3.5*'
			'a_/_h5n1/a/egypt/n15262/2009_CLADE2_2_1_cluster1.2.1.1.1.3.2.4.1.1.3.5*'
			'a_/_h5n1/a/chicken/egypt/092-nlqp/2009_CLADE2_2_1_cluster1.2.1.1.1.3.2.4.1.1.3.5*'
			'a_/_h5n1/a/goose/egypt/0910sm-nlqp/2009_CLADE2_2_1_cluster1.2.1.1.1.3.2.4.1.1.3.5*'
			'a_/_h5n1/a/duck/egypt/0821s-nlqp/2008_CLADE2_2_1_cluster1.2.1.1.1.3.2.4.1.1.3.5*'
			'a_/_h5n1/a/duck/egypt/0897-nlqp/2008_CLADE2_2_1_cluster1.2.1.1.1.3.2.4.1.1.3.5*'
			'a_/_h5n1/a/duck/egypt/09238sm-nlqp/2009_CLADE2_2_1_cluster1.2.1.1.1.3.2.4.1.1.3.5*'
			'a_/_h5n1/a/egypt/n01360/2010_CLADE2_2_1_cluster1.2.1.1.1.3.2.4.1.1.3.5*'
			'a_/_h5n1/a/duck/egypt/0990sm-nlqp/2009_CLADE2_2_1_cluster1.2.1.1.1.3.2.4.1.1.3.5*'
			'a_/_h5n1/a/egypt/n04823/2009_CLADE2_2_1_cluster1.2.1.1.1.3.2.4.1.1.3.5*'
			'a_/_h5n1/a/duck/egypt/103swf/2010_CLADE2_2_1_cluster1.2.1.1.1.3.2.4.1.1.3.5*'
			'a_/_h5n1/a/environment/egypt/105swf/2010_CLADE2_2_1_cluster1.2.1.1.1.3.2.4.1.1.3.5*'
			'a_/_h5n1/a/chicken/egypt/f7/2009_CLADE2_2_1_cluster1.2.1.1.1.3.2.4.1.1.3.5*'
			'a_/_h5n1/a/egypt/n00269/2010_CLADE2_2_1_cluster1.2.1.1.1.3.2.4.1.1.3.5*'
			'a_/_h5n1/a/chicken/egypt/1036/2010_CLADE2_2_1_cluster1.2.1.1.1.3.2.4.1.1.3.5*'
			'a_/_h5n1/a/duck/egypt/101565v/2010_CLADE2_2_1_cluster1.2.1.1.1.3.2.4.1.1.3.5*'
			'a_/_h5n1/a/duck/egypt/10131/2010_CLADE2_2_1_cluster1.2.1.1.1.3.2.4.1.1.3.5*'
			'a_/_h5n1/a/duck/egypt/10185ss/2010_CLADE2_2_1_cluster1.2.1.1.1.3.2.4.1.1.3.5*'
			'a_/_h5n1/a/chicken/egypt/bsu-bs-r10/2009_CLADE2_2_1_cluster1.2.1.1.1.3.2.4.1.1.3.5*'
			'a_/_h5n1/a/chicken/egypt/bsu-bs-r8/2009_CLADE2_2_1_cluster1.2.1.1.1.3.2.4.1.1.3.5*'
			'a_/_h5n1/a/chicken/egypt/f8/2009_CLADE2_2_1_cluster1.2.1.1.1.3.2.4.1.1.3.5*'
			'a_/_h5n1/a/duck/egypt/bsu-bs-r9/2009_CLADE2_2_1_cluster1.2.1.1.1.3.2.4.1.1.3.5*'
			'a_/_h5n1/a/goose/egypt/0929-nlqp/2009_CLADE2_2_1_cluster1.2.1.1.1.3.2.4.1.1.3.5*'
			'a_/_h5n1/a/chicken/egypt/1553-1/2010_CLADE2_2_1_cluster1.2.1.1.1.3.2.4.1.1.3.5*'
			'a_/_h5n1/a/chicken/egypt/11vir4453-40/vrlcu/2011_CLADE2_2_1_cluster1.2.1.1.1.3.2.4.1.1.3.5*'
			'a_/_h5n1/a/egypt/n03072/2010_CLADE2_2_1_cluster1.2.1.1.1.3.2.4.1.1.3.5*'
			'a_/_h5n1/a/egypt/n01644/2010_CLADE2_2_1_cluster1.2.1.1.1.3.2.4.1.1.3.5*'
			'a_/_h5n1/a/goose/egypt/10209sf/2010_CLADE2_2_1_cluster1.2.1.1.1.3.2.4.1.1.3.5*'
			'a_/_h5n1/a/chicken/egypt/1012sf/2010_CLADE2_2_1_cluster1.2.1.1.1.3.2.4.1.1.3.5*'
			'a_/_h5n1/a/egypt/n04434/2010_CLADE2_2_1_cluster1.2.1.1.1.3.2.4.1.1.3.5*'
			'a_/_h5n1/a/egypt/17692/2010_CLADE2_2_1_cluster1.2.1.1.1.3.2.4.1.1.3.5*'
			'a_/_h5n1/a/chicken/egypt/1038al/2010_CLADE2_2_1_cluster1.2.1.1.1.3.2.4.1.1.3.5*'
			'a_/_h5n1/a/chicken/egypt/1123al/2011_CLADE2_2_1_cluster1.2.1.1.1.3.2.4.1.1.3.5*'
			'a_/_h5n1/a/egypt/n0423/2011_CLADE2_2_1_cluster1.2.1.1.1.3.2.4.1.1.3.5*'
			'a_/_h5n1/a/egypt/n02752/2009_CLADE2_2_1_cluster1.2.1.1.1.3.2.4.1.1.3.5*'
			'a_/_h5n1/a/duck/egypt/0930sml-nlqp/2009_CLADE2_2_1_cluster1.2.1.1.1.3.2.4.1.1.3.5*'
			'a_/_h5n1/a/duck/egypt/0970-nlqp/2009_CLADE2_2_1_cluster1.2.1.1.1.3.2.4.1.1.3.5*'
			'a_/_h5n1/a/egypt/n05056/2009_CLADE2_2_1_cluster1.2.1.1.1.3.2.4.1.1.3.5*'
			'a_/_h5n1/a/duck/egypt/0969sml-nlqp/2009_CLADE2_2_1_cluster1.2.1.1.1.3.2.4.1.1.3.5*'
			'a_/_h5n1/a/egypt/n04527/2009_CLADE2_2_1_cluster1.2.1.1.1.3.2.4.1.1.3.5*'
			'a_/_h5n1/a/egypt/n03450/2009_CLADE2_2_1_cluster1.2.1.1.1.3.2.4.1.1.3.5*'
			'a_/_h5n1/a/egypt/n00606/2009_CLADE2_2_1_cluster1.2.1.1.1.3.2.4.1.1.3.5*'
			'a_/_h5n1/a/duck/egypt/093l-nlqp/2009_CLADE2_2_1_cluster1.2.1.1.1.3.2.4.1.1.3.5*'
			'a_/_h5n1/a/duck/egypt/0912-nlqp/2009_CLADE2_2_1_cluster1.2.1.1.1.3.2.4.1.1.3.5*'
			'a_/_h5n1/a/chicken/egypt/092l-nlqp/2009_CLADE2_2_1_cluster1.2.1.1.1.3.2.4.1.1.3.5*'
			'a_/_h5n1/a/chicken/egypt/0894-nlqp/2008_CLADE2_2_1_cluster1.2.1.1.1.3.2.4.1.1.3.5*'
			'a_/_h5n1/a/duck/egypt/0972-nlqp/2009_CLADE2_2_1_cluster1.2.1.1.1.3.2.4.1.1.3.5*'
			'a_/_h5n1/a/chicken/egypt/0945-nlqp/2009_CLADE2_2_1_cluster1.2.1.1.1.3.2.4.1.1.3.5*'
			'a_/_h5n1/a/egypt/n03438/2009_CLADE2_2_1_cluster1.2.1.1.1.3.2.4.1.1.3.5*'
			'a_/_h5n1/a/egypt/n00605/2009_CLADE2_2_1_cluster1.2.1.1.1.3.2.4.1.1.3.5*'
			'a_/_h5n1/a/egypt/n11981/2009_CLADE2_2_1_cluster1.2.1.1.1.3.2.4.1.1.3.5*'
			'a_/_h5n1/a/chicken/egypt/0918-nlqp/2009_CLADE2_2_1_cluster1.2.1.1.1.3.2.4.1.1.3.5*'
			'a_/_h5n1/a/egypt/n03439/2009_CLADE2_2_1_cluster1.2.1.1.1.3.2.4.1.1.3.5*'
			'a_/_h5n1/a/duck/egypt/0918-nlqp/2009_CLADE2_2_1_cluster1.2.1.1.1.3.2.4.1.1.3.5*'
			'a_/_h5n1/a/egypt/4935-namru3/2009_CLADE2_2_1_cluster1.2.1.1.1.3.2.4.1.1.3.5*'
			'a_/_h5n1/a/egypt/n04395/2009_CLADE2_2_1_cluster1.2.1.1.1.3.2.4.1.1.3.5*'
			'a_/_h5n1/a/egypt/n02039/2009_CLADE2_2_1_cluster1.2.1.1.1.3.2.4.1.1.3.5*'
			'a_/_h5n1/a/egypt/n01310/2009_CLADE2_2_1_cluster1.2.1.1.1.3.2.4.1.1.3.5*'
			'a_/_h5n1/a/goose/egypt/09324sm-nlqp/2009_CLADE2_2_1_cluster1.2.1.1.1.3.2.4.1.1.3.5*'
			'a_/_h5n1/a/environment/egypt/104swf/2010_CLADE2_2_1_cluster1.2.1.1.1.3.2.4.1.1.3.5*'
			'a_/_h5n1/a/egypt/n04396/2009_CLADE2_2_1_cluster1.2.1.1.1.3.2.4.1.1.3.5*'
			'a_/_h5n1/a/egypt/n02407/2009_CLADE2_2_1_cluster1.2.1.1.1.3.2.4.1.1.3.5*'
			'a_/_h5n1/a/duck/egypt/09274sm-nlqp/2009_CLADE2_2_1_cluster1.2.1.1.1.3.2.4.1.1.3.5*'
			'a_/_h5n1/a/chicken/egypt/0987alb-nlqp/2009_CLADE2_2_1_cluster1.2.1.1.1.3.2.4.1.1.3.5*'
			'a_/_h5n1/a/chicken/egypt/0987-nlqp/2009_CLADE2_2_1_cluster1.2.1.1.1.3.2.4.1.1.3.5*'
			'a_/_h5n1/a/egypt/n03272/2009_CLADE2_2_1_cluster1.2.1.1.1.3.2.4.1.1.3.5*'
			'a_/_h5n1/a/egypt/n03228/2009_CLADE2_2_1_cluster1.2.1.1.1.3.2.4.1.1.3.5*'
			'a_/_h5n1/a/chicken/egypt/102d/2010_CLADE2_2_1_cluster1.2.1.1.1.3.2.4.1.1.3.5*'
			'a_/_h5n1/a/chicken/egypt/1034qd/2010_CLADE2_2_1_cluster1.2.1.1.1.3.2.4.1.1.3.5*'
			'a_/_h5n1/a/chicken/egypt/1020d/2010_CLADE2_2_1_cluster1.2.1.1.1.3.2.4.1.1.3.5*'
			'a_/_h5n1/a/egypt/n00585/2009_CLADE2_2_1_cluster1.2.1.1.1.3.2.4.1.1.3.6*'
			'a_/_h5n1/a/chicken/egypt/0920-nlqp/2009_CLADE2_2_1_cluster1.2.1.1.1.3.2.4.1.1.3.6*'
			'a_/_h5n1/a/egypt/n09539/2009_CLADE2_2_1_cluster1.2.1.1.1.3.2.4.1.1.3.6*'
			'a_/_h5n1/a/egypt/n08835/2009_CLADE2_2_1_cluster1.2.1.1.1.3.2.4.1.1.3.6*'
			'a_/_h5n1/a/egypt/n02038/2010_CLADE2_2_1_cluster1.2.1.1.1.3.2.4.1.1.3.6*'
			'a_/_h5n1/a/egypt/n00270/2010_CLADE2_2_1_cluster1.2.1.1.1.3.2.4.1.1.3.6*'
			'a_/_h5n1/a/duck/egypt/10157s/2010_CLADE2_2_1_cluster1.2.1.1.1.3.2.4.1.1.3.6*'
			'a_/_h5n1/a/egypt/n05912/2009_CLADE2_2_1_cluster1.2.1.1.1.3.2.4.1.1.3.6*'
			'a_/_h5n1/a/egypt/n07908/2009_CLADE2_2_1_cluster1.2.1.1.1.3.2.4.1.1.3.6*'
			'a_/_h5n1/a/chicken/egypt/115/2011_CLADE2_2_1_cluster1.2.1.1.1.3.2.4.1.1.3.6*'
			'a_/_h5n1/a/chicken/egypt/10117/2010_CLADE2_2_1_cluster1.2.1.1.1.3.2.4.1.1.3.6*'
			'a_/_h5n1/a/duck/egypt/10255ag/2010_CLADE2_2_1_cluster1.2.1.1.1.3.2.4.1.1.3.6*'
			'a_/_h5n1/a/chicken/egypt/10264ag/2010_CLADE2_2_1_cluster1.2.1.1.1.3.2.4.1.1.3.6*'
			'a_/_h5n1/a/chicken/egypt/119s/2011_CLADE2_2_1_cluster1.2.1.1.1.3.2.4.1.1.3.6*'
			'a_/_h5n1/a/chicken/egypt/1115s/2011_CLADE2_2_1_cluster1.2.1.1.1.3.2.4.1.1.3.6*'
			'a_/_h5n1/a/turkey/egypt/10453f/2010_CLADE2_2_1_cluster1.2.1.1.1.3.2.4.1.1.3.6*'
			'a_/_h5n1/a/duck/egypt/1130ag/2011_CLADE2_2_1_cluster1.2.1.1.1.3.2.4.1.1.3.6*'
			'a_/_h5n1/a/emu/israel/552/2010_CLADE2_2_1_cluster1.2.1.1.1.3.2.4.1.1.3.6*'
			'a_/_h5n1/a/duck/egypt/10283sf/2010_CLADE2_2_1_cluster1.2.1.1.1.3.2.4.1.1.3.6*'
			'a_/_h5n1/a/chicken/egypt/1197ag/2011_CLADE2_2_1_cluster1.2.1.1.1.3.2.4.1.1.3.6*'
			'a_/_h5n1/a/chicken/egypt/1156s/2011_CLADE2_2_1_cluster1.2.1.1.1.3.2.4.1.1.3.6*'
			'a_/_h5n1/a/egypt/n03071/2010_CLADE2_2_1_cluster1.2.1.1.1.3.2.4.1.1.3.6*'
			'a_/_h5n1/a/chicken/egypt/1052g/2010_CLADE2_2_1_cluster1.2.1.1.1.3.2.4.1.1.3.6*'
			'a_/_h5n1/a/egypt/n02554/2010_CLADE2_2_1_cluster1.2.1.1.1.3.2.4.1.1.3.6*'
			'a_/_h5n1/a/chicken/egypt/10432s/2010_CLADE2_2_1_cluster1.2.1.1.1.3.2.4.1.1.3.6*'
			'a_/_h5n1/a/duck/egypt/1063s/2010_CLADE2_2_1_cluster1.2.1.1.1.3.2.4.1.1.3.6*'
			'a_/_h5n1/a/duck/egypt/1046sf/2010_CLADE2_2_1_cluster1.2.1.1.1.3.2.4.1.1.3.6*'
			'a_/_h5n1/a/chicken/egypt/pt49/2014_CLADE2_2_1_cluster1.2.1.1.1.3.2.4.1.1.3.6*'
			'a_/_h5n1/a/chicken/egypt/1090/2010_CLADE2_2_1_cluster1.2.1.1.1.3.2.4.1.1.3.6*'
			'a_/_h5n1/a/egypt/n09174/2009_CLADE2_2_1_cluster1.2.1.1.1.3.2.4.1.1.3.6*'
			'a_/_h5n1/a/egypt/9538-namru3/2009_CLADE2_2_1_cluster1.2.1.1.1.3.2.4.1.1.3.6*'
			'a_/_h5n1/a/duck/egypt/1068s/2010_CLADE2_2_1_cluster1.2.1.1.1.3.2.4.1.1.3.6*'
			'a_/_h5n1/a/chicken/egypt/1034/2010_CLADE2_2_1_cluster1.2.1.1.1.3.2.4.1.1.3.6*'
			'a_/_h5n1/a/chicken/egypt/1035/2010_CLADE2_2_1_cluster1.2.1.1.1.3.2.4.1.1.3.6*'
			'a_/_h5n1/a/duck/egypt/1053/2010_CLADE2_2_1_cluster1.2.1.1.1.3.2.4.1.1.3.6*'
			'a_/_h5n1/a/chicken/egypt/091317s/2009_CLADE2_2_1_cluster1.2.1.1.1.3.2.4.1.1.3.6*'
			'a_/_h5n1/a/chicken/egypt/1021l/2010_CLADE2_2_1_cluster1.2.1.1.1.3.2.4.1.1.3.6*'
			'a_/_h5n1/a/chicken/egypt/1029/2010_CLADE2_2_1_cluster1.2.1.1.1.3.2.4.1.1.3.6*'
			'a_/_h5n1/a/duck/egypt/1020sd/2010_CLADE2_2_1_cluster1.2.1.1.1.3.2.4.1.1.3.6*'
			'a_/_h5n1/a/duck/egypt/106d/2010_CLADE2_2_1_cluster1.2.1.1.1.3.2.4.1.1.3.6*'
			'a_/_h5n1/a/egypt/n02770/2010_CLADE2_2_1_cluster1.2.1.1.1.3.2.4.1.1.3.6*'
			'a_/_h5n1/a/duck/egypt/1011d/2010_CLADE2_2_1_cluster1.2.1.1.1.3.2.4.1.1.3.6*'
			'a_/_h5n1/a/chicken/egypt/3982-7/2010_CLADE2_2_1_cluster1.2.1.1.1.3.2.4.1.1.3.6*'
			'a_/_h5n1/a/egypt/n09407/2010_CLADE2_2_1_cluster1.2.1.1.1.3.2.4.1.1.3.6*'
			'a_/_h5n1/a/egypt/n01982/2010_CLADE2_2_1_cluster1.2.1.1.1.3.2.4.1.1.3.6*'
			'a_/_h5n1/a/goose/egypt/1057/2010_CLADE2_2_1_cluster1.2.1.1.1.3.2.4.1.1.3.6*'
			'a_/_h5n1/a/chicken/egypt/10189s/2010_CLADE2_2_1_cluster1.2.1.1.1.3.2.4.1.1.3.6*'
			'a_/_h5n1/a/egypt/n02127/2010_CLADE2_2_1_cluster1.2.1.1.1.3.2.4.1.1.3.6*'
			'a_/_h5n1/a/chicken/egypt/1553-15/2010_CLADE2_2_1_cluster1.2.1.1.1.3.2.4.1.1.3.6*'
			'a_/_h5n1/a/duck/egypt/1097s/2010_CLADE2_2_1_cluster1.2.1.1.1.3.2.4.1.1.3.6*'
			'a_/_h5n1/a/chicken/egypt/14vir784-5-1318s/2013_CLADE2_2_1_cluster1.2.1.1.1.3.2.4.1.1.3.6*'
			'a_/_h5n1/a/duck/egypt/1123sf/2011_CLADE2_2_1_cluster1.2.1.1.1.3.2.4.1.1.3.6*'
			'a_/_h5n1/a/chicken/egypt/10250sf/2010_CLADE2_2_1_2_cluster1.2.1.1.1.3.2.4.1.1.3.6*'
			'a_/_h5n1/a/chicken/egypt/1021ad/2010_CLADE2_2_1_2_cluster1.2.1.1.1.3.2.4.1.1.3.6*'
			'a_/_h5n1/a/duck/egypt/10228sf/2010_CLADE2_2_1_2_cluster1.2.1.1.1.3.2.4.1.1.3.6*'
			'a_/_h5n1/a/chicken/egypt/10249sf/2010_CLADE2_2_1_2_cluster1.2.1.1.1.3.2.4.1.1.3.6*'
			'a_/_h5n1/a/duck/egypt/10336sf/2010_CLADE2_2_1_2_cluster1.2.1.1.1.3.2.4.1.1.3.6*'
			'a_/_h5n1/a/chicken/egypt/11vir4453-7/vrlcu/2010_CLADE2_2_1_2_cluster1.2.1.1.1.3.2.4.1.1.3.6*'
			'a_/_h5n1/a/duck/egypt/11312s/2011_CLADE2_2_1_2_cluster1.2.1.1.1.3.2.4.1.1.3.6*'
			'a_/_h5n1/a/chicken/egypt/10413sf/2010_CLADE2_2_1_2_cluster1.2.1.1.1.3.2.4.1.1.3.6*'
			'a_/_h5n1/a/egypt/n16789/2010_CLADE2_2_1_2_cluster1.2.1.1.1.3.2.4.1.1.3.6*'
			'a_/_h5n1/a/chicken/egypt/s3802d/2011_CLADE2_2_1_2_cluster1.2.1.1.1.3.2.4.1.1.3.6*'
			'a_/_h5n1/a/chicken/egypt/s3806a/2011_CLADE2_2_1_2_cluster1.2.1.1.1.3.2.4.1.1.3.6*'
			'a_/_h5n1/a/chicken/egypt/s3802b/2011_CLADE2_2_1_2_cluster1.2.1.1.1.3.2.4.1.1.3.6*'
			'a_/_h5n1/a/chicken/egypt/s3806d/2011_CLADE2_2_1_2_cluster1.2.1.1.1.3.2.4.1.1.3.6*'
			'a_/_h5n1/a/chicken/egypt/s3806b/2011_CLADE2_2_1_2_cluster1.2.1.1.1.3.2.4.1.1.3.6*'
			'a_/_h5n1/a/chicken/egypt/115af/2011_CLADE2_2_1_2_cluster1.2.1.1.1.3.2.4.1.1.3.6*'
			'a_/_h5n1/a/chicken/egypt/10132/2010_CLADE2_2_1_2_cluster1.2.1.1.1.3.2.4.1.1.3.6*'
			'a_/_h5n1/a/duck/egypt/10290sf/2010_CLADE2_2_1_2_cluster1.2.1.1.1.3.2.4.1.1.3.6*'
			'a_/_h5n1/a/duck/egypt/1174sf/2011_CLADE2_2_1_2_cluster1.2.1.1.1.3.2.4.1.1.3.6*'
			'a_/_h5n1/a/duck/egypt/10331sf/2010_CLADE2_2_1_2_cluster1.2.1.1.1.3.2.4.1.1.3.6*'
			'a_/_h5n1/a/goose/egypt/11350s/2011_CLADE2_2_1_2_cluster1.2.1.1.1.3.2.4.1.1.3.6*'
			'a_/_h5n1/a/chicken/egypt/s3093a/2011_CLADE2_2_1_2_cluster1.2.1.1.1.3.2.4.1.1.3.6*'
			'a_/_h5n1/a/chicken/egypt/11vir4453-203/vrlcu/2011_CLADE2_2_1_2_cluster1.2.1.1.1.3.2.4.1.1.3.6*'
			'a_/_h5n1/a/chicken/egypt/10347sf/2010_CLADE2_2_1_2_cluster1.2.1.1.1.3.2.4.1.1.3.6*'
			'a_/_h5n1/a/goose/egypt/11162s/2011_CLADE2_2_1_2_cluster1.2.1.1.1.3.2.4.1.1.3.6*'
			'a_/_h5n1/a/chicken/egypt/1117af/2011_CLADE2_2_1_2_cluster1.2.1.1.1.3.2.4.1.1.3.6*'
			'a_/_h5n1/a/chicken/egypt/119af/2011_CLADE2_2_1_2_cluster1.2.1.1.1.3.2.4.1.1.3.6*'
			'a_/_h5n1/a/chicken/egypt/117af/2011_CLADE2_2_1_2_cluster1.2.1.1.1.3.2.4.1.1.3.6*'
			'a_/_h5n1/a/chicken/egypt/118af/2011_CLADE2_2_1_2_cluster1.2.1.1.1.3.2.4.1.1.3.6*'
			'a_/_h5n1/a/chicken/egypt/10513s/2010_CLADE2_2_1_2_cluster1.2.1.1.1.3.2.4.1.1.3.6.1*'
			'a_/_h5n1/a/egypt/n08932/2010_CLADE2_2_1_2_cluster1.2.1.1.1.3.2.4.1.1.3.6.1*'
			'a_/_h5n1/a/chicken/egypt/1174s/2011_CLADE2_2_1_2_cluster1.2.1.1.1.3.2.4.1.1.3.6.1*'
			'a_/_h5n1/a/chicken/egypt/1155ag/2011_CLADE2_2_1_2_cluster1.2.1.1.1.3.2.4.1.1.3.6.1*'
			'a_/_h5n1/a/duck/egypt/1125s/2011_CLADE2_2_1_2_cluster1.2.1.1.1.3.2.4.1.1.3.6.1*'
			'a_/_h5n1/a/chicken/egypt/11vir4453-268/2010_CLADE2_2_1_2_cluster1.2.1.1.1.3.2.4.1.1.3.6.1*'
			'a_/_h5n1/a/chicken/egypt/11vir4453-267/2010_CLADE2_2_1_2_cluster1.2.1.1.1.3.2.4.1.1.3.6.1*'
			'a_/_h5n1/a/egypt/n10954/2010_CLADE2_2_1_2_cluster1.2.1.1.1.3.2.4.1.1.3.6.1*'
			'a_/_h5n1/a/duck/egypt/1116af/2011_CLADE2_2_1_2_cluster1.2.1.1.1.3.2.4.1.1.3.6.1*'
			'a_/_h5n1/a/chicken/egypt/112sg/2011_CLADE2_2_1_2_cluster1.2.1.1.1.3.2.4.1.1.3.6.1*'
			'a_/_h5n1/a/egypt/n00002/2011_CLADE2_2_1_2_cluster1.2.1.1.1.3.2.4.1.1.3.6.1*'
			'a_/_h5n1/a/turkey/jenin/341/2011_CLADE2_2_1_2_cluster1.2.1.1.1.3.2.4.1.1.3.6.1*'
			'a_/_h5n1/a/quail/egypt/1171sg/2011_CLADE2_2_1_2_cluster1.2.1.1.1.3.2.4.1.1.3.6.1*'
			'a_/_h5n1/a/chicken/egypt/11vir4453-264/2010_CLADE2_2_1_2_cluster1.2.1.1.1.3.2.4.1.1.3.6.1*'
			'a_/_h5n1/a/egypt/n04287/2011_CLADE2_2_1_2_cluster1.2.1.1.1.3.2.4.1.1.3.6.1*'
			'a_/_h5n1/a/chicken/egypt/1219s/2012_CLADE2_2_1_2_cluster1.2.1.1.1.3.2.4.1.1.3.6.1*'
			'a_/_h5n1/a/duck/egypt/11221s/2011_CLADE2_2_1_2_cluster1.2.1.1.1.3.2.4.1.1.3.6.1*'
			'a_/_h5n1/a/harrier/israel/531/2011_CLADE2_2_1_2_cluster1.2.1.1.1.3.2.4.1.1.3.6.1*'
			'a_/_h5n1/a/chicken/egypt/1113/2011_CLADE2_2_1_2_cluster1.2.1.1.1.3.2.4.1.1.3.6.1*'
			'a_/_h5n1/a/chicken/egypt/1158sf/2011_CLADE2_2_1_2_cluster1.2.1.1.1.3.2.4.1.1.3.6.1*'
			'a_/_h5n1/a/chicken/egypt11vir4453-269/2010_CLADE2_2_1_2_cluster1.2.1.1.1.3.2.4.1.1.3.6.1*'
			'a_/_h5n1/a/chicken/egypt/11vir4453-270/2010_CLADE2_2_1_2_cluster1.2.1.1.1.3.2.4.1.1.3.6.1*'
			'a_/_h5n1/a/chicken/egypt/1094/2010_CLADE2_2_1_2_cluster1.2.1.1.1.3.2.4.1.1.3.6.1*'
			'a_/_h5n1/a/chicken/egypt/11vir4453-159/vrlcu/2010_CLADE2_2_1_2_cluster1.2.1.1.1.3.2.4.1.1.3.6.1*'
			'a_/_h5n1/a/egypt/n04285/2011_CLADE2_2_1_2_cluster1.2.1.1.1.3.2.4.1.1.3.6.1*'
			'a_/_h5n1/a/egypt/n6322/2011_CLADE2_2_1_2_cluster1.2.1.1.1.3.2.4.1.1.3.6.1*'
			'a_/_h5n1/a/chicken/egypt/111766v/2011_CLADE2_2_1_2_cluster1.2.1.1.1.3.2.4.1.1.3.6.1*'
			'a_/_h5n1/a/egypt/n04288/2011_CLADE2_2_1_2_cluster1.2.1.1.1.3.2.4.1.1.3.6.1*'
			'a_/_h5n1/a/egypt/n04286/2011_CLADE2_2_1_2_cluster1.2.1.1.1.3.2.4.1.1.3.6.1*'
			'a_/_h5n1/a/chicken/egypt/m2773a/2011_CLADE2_2_1_2_cluster1.2.1.1.1.3.2.4.1.1.3.6.1*'
			'a_/_h5n1/a/duck/egypt/11117ss/2011_CLADE2_2_1_2_cluster1.2.1.1.1.3.2.4.1.1.3.6.1*'
			'a_/_h5n1/a/chicken/egypt/s2938d/2011_CLADE2_2_1_2_cluster1.2.1.1.1.3.2.4.1.1.3.6.1*'
			'a_/_h5n1/a/chicken/egypt/s2938a/2011_CLADE2_2_1_2_cluster1.2.1.1.1.3.2.4.1.1.3.6.1*'
			'a_/_h5n1/a/chicken/egypt/1155/2011_CLADE2_2_1_2_cluster1.2.1.1.1.3.2.4.1.1.3.6.1*'
			'a_/_h5n1/a/egypt/n05860/2011_CLADE2_2_1_2_cluster1.2.1.1.1.3.2.4.1.1.3.6.1*'
			'a_/_h5n1/a/chicken/egypt/111945v/2011_CLADE2_2_1_2_cluster1.2.1.1.1.3.2.4.1.1.3.6.1*'
			'a_/_h5n1/a/chicken/egypt/1146sf/2011_CLADE2_2_1_2_cluster1.2.1.1.1.3.2.4.1.1.3.6.1*'
			'a_/_h5n1/a/duck/egypt/1148sf/2011_CLADE2_2_1_2_cluster1.2.1.1.1.3.2.4.1.1.3.6.1*'
			'a_/_h5n1/a/chicken/egypt/112af/2011_CLADE2_2_1_2_cluster1.2.1.1.1.3.2.4.1.1.3.6.1*'
			'a_/_h5n1/a/chicken/egypt/114af/2011_CLADE2_2_1_2_cluster1.2.1.1.1.3.2.4.1.1.3.6.1*'
			'a_/_h5n1/a/chicken/egypt/111af/2011_CLADE2_2_1_2_cluster1.2.1.1.1.3.2.4.1.1.3.6.1*'
			'a_/_h5n1/a/chicken/egypt/11vir4453-137/vrlcu/2011_CLADE2_2_1_2_cluster1.2.1.1.1.3.2.4.1.1.3.6.1*'
			'a_/_h5n1/a/egypt/n11470/2011_CLADE2_2_1_2_cluster1.2.1.1.1.3.2.4.1.1.3.6.1*'
			'a_/_h5n1/a/egypt/n14976/2011_CLADE2_2_1_2_cluster1.2.1.1.1.3.2.4.1.1.3.6.1*'
			'a_/_h5n1/a/egypt/n11126/2011_CLADE2_2_1_2_cluster1.2.1.1.1.3.2.4.1.1.3.6.1*'
			'a_/_h5n1/a/chicken/egypt/d10548d/2015_CLADE2_2_1_2_cluster1.2.1.1.1.3.2.4.1.1.3.6.1*'
			'a_/_h5n1/a/chicken/egypt/s10738b/2015_CLADE2_2_1_2_cluster1.2.1.1.1.3.2.4.1.1.3.6.1*'
			'a_/_h5n1/a/chicken/egypt/s10739c/2015_CLADE2_2_1_2_cluster1.2.1.1.1.3.2.4.1.1.3.6.1*'
			'a_/_h5n1/a/chicken/egypt/d10566a/2015_CLADE2_2_1_2_cluster1.2.1.1.1.3.2.4.1.1.3.6.1*'
			'a_/_h5n1/a/chicken/egypt/d10547e/2015_CLADE2_2_1_2_cluster1.2.1.1.1.3.2.4.1.1.3.6.1*'
			'a_/_h5n1/a/chicken/egypt/d10547c/2015_CLADE2_2_1_2_cluster1.2.1.1.1.3.2.4.1.1.3.6.1*'
			'a_/_h5n1/a/chicken/egypt/d10566e/2015_CLADE2_2_1_2_cluster1.2.1.1.1.3.2.4.1.1.3.6.1*'
			'a_/_h5n1/a/chicken/egypt/d10548b/2015_CLADE2_2_1_2_cluster1.2.1.1.1.3.2.4.1.1.3.6.1*'
			'a_/_h5n1/a/chicken/egypt/d10566d/2015_CLADE2_2_1_2_cluster1.2.1.1.1.3.2.4.1.1.3.6.1*'
			'a_/_h5n1/a/chicken/egypt/d10565a/2015_CLADE2_2_1_2_cluster1.2.1.1.1.3.2.4.1.1.3.6.1*'
			'a_/_h5n1/a/chicken/egypt/d10566c/2015_CLADE2_2_1_2_cluster1.2.1.1.1.3.2.4.1.1.3.6.1*'
			'a_/_h5n1/a/chicken/egypt/11529s/2011_CLADE2_2_1_2_cluster1.2.1.1.1.3.2.4.1.1.3.6.1*'
			'a_/_h5n1/a/goose/egypt/m2794e/2011_CLADE2_2_1_2_cluster1.2.1.1.1.3.2.4.1.1.3.6.1*'
			'a_/_h5n1/a/goose/egypt/m2788a/2011_CLADE2_2_1_2_cluster1.2.1.1.1.3.2.4.1.1.3.6.1*'
			'a_/_h5n1/a/goose/egypt/m2788e/2011_CLADE2_2_1_2_cluster1.2.1.1.1.3.2.4.1.1.3.6.1*'
			'a_/_h5n1/a/goose/egypt/m2794a/2011_CLADE2_2_1_2_cluster1.2.1.1.1.3.2.4.1.1.3.6.1*'
			'a_/_h5n1/a/chicken/egypt/1128/2011_CLADE2_2_1_2_cluster1.2.1.1.1.3.2.4.1.1.3.6.1*'
			'a_/_h5n1/a/chicken/egypt/1117/2011_CLADE2_2_1_2_cluster1.2.1.1.1.3.2.4.1.1.3.6.1*'
			'a_/_h5n1/a/egypt/n7724/2011_CLADE2_2_1_2_cluster1.2.1.1.1.3.2.4.1.1.3.6.1*'
			'a_/_h5n1/a/chicken/egypt/11vir4453-138/vrlcu/2011_CLADE2_2_1_2_cluster1.2.1.1.1.3.2.4.1.1.3.6.1*'
			'a_/_h5n1/a/duck/egypt/1153/2011_CLADE2_2_1_2_cluster1.2.1.1.1.3.2.4.1.1.3.6.1*'
			'a_/_h5n1/a/egypt/n6774/2011_CLADE2_2_1_2_cluster1.2.1.1.1.3.2.4.1.1.3.6.1*'
			'a_/_h5n1/a/egypt/n0544/2011_CLADE2_2_1_2_cluster1.2.1.1.1.3.2.4.1.1.3.6.1*'
			'a_/_h5n1/a/egypt/n04284/2011_CLADE2_2_1_2_cluster1.2.1.1.1.3.2.4.1.1.3.6.1*'
			'a_/_h5n1/a/egypt/n6658/2011_CLADE2_2_1_2_cluster1.2.1.1.1.3.2.4.1.1.3.6.1*'
			'a_/_h5n1/a/egypt/n7592/2011_CLADE2_2_1_2_cluster1.2.1.1.1.3.2.4.1.1.3.6.1*'
			'a_/_h5n1/a/chicken/egypt/11506sf/2011_CLADE2_2_1_2_cluster1.2.1.1.1.3.2.4.1.1.3.6.1*'
			'a_/_h5n1/a/duck/egypt/10118/2010_CLADE2_2_1_2_cluster1.2.1.1.1.3.2.4.1.1.3.6.1*'
			'a_/_h5n1/a/egypt/n0677/2011_CLADE2_2_1_2_cluster1.2.1.1.1.3.2.4.1.1.3.6.1*'
			'a_/_h5n1/a/duck/egypt/m2583b/2010_CLADE2_2_1_2_cluster1.2.1.1.1.3.2.4.1.1.3.6.1*'
			'a_/_h5n1/a/duck/egypt/m2583d/2010_CLADE2_2_1_2_cluster1.2.1.1.1.3.2.4.1.1.3.6.1*'
			'a_/_h5n1/a/duck/egypt/m2583c/2010_CLADE2_2_1_2_cluster1.2.1.1.1.3.2.4.1.1.3.6.1*'
			'a_/_h5n1/a/egypt/n00166/2011_CLADE2_2_1_2_cluster1.2.1.1.1.3.2.4.1.1.3.6.1*'
			'a_/_h5n1/a/duck/egypt/m3075b/2011_CLADE2_2_1_2_cluster1.2.1.1.1.3.2.4.1.1.3.6.1*'
			'a_/_h5n1/a/duck/egypt/m2583a/2010_CLADE2_2_1_2_cluster1.2.1.1.1.3.2.4.1.1.3.6.1*'
			'a_/_h5n1/a/egypt/n7562/2011_CLADE2_2_1_2_cluster1.2.1.1.1.3.2.4.1.1.3.6.1*'
			'a_/_h5n1/a/chicken/egypt/11184s/2011_CLADE2_2_1_2_cluster1.2.1.1.1.3.2.4.1.1.3.6.1*'
			'a_/_h5n1/a/chicken/egypt/116af/2011_CLADE2_2_1_2_cluster1.2.1.1.1.3.2.4.1.1.3.6.1*'
			'a_/_h5n1/a/chicken/egypt/11124sf/2011_CLADE2_2_1_2_cluster1.2.1.1.1.3.2.4.1.1.3.6.1*'
			'a_/_h5n1/a/duck/egypt/11106sf/2011_CLADE2_2_1_2_cluster1.2.1.1.1.3.2.4.1.1.3.6.1*'
			'a_/_h5n1/a/egypt/n6828/2011_CLADE2_2_1_2_cluster1.2.1.1.1.3.2.4.1.1.3.6.1*'
			'a_/_h5n1/a/duck/egypt/11175sf/2011_CLADE2_2_1_2_cluster1.2.1.1.1.3.2.4.1.1.3.6.1*'
			'a_/_h5n1/a/chicken/egypt/11672s/2011_CLADE2_2_1_2_cluster1.2.1.1.1.3.2.4.1.1.3.6.1*'
			'a_/_h5n1/a/duck/egypt/11685s/2011_CLADE2_2_1_2_cluster1.2.1.1.1.3.2.4.1.1.3.6.1*'
			'a_/_h5n1/a/chicken/egypt/1119af/2011_CLADE2_2_1_2_cluster1.2.1.1.1.3.2.4.1.1.3.6.1*'
			'a_/_h5n1/a/chicken/egypt/11vir4453-266/2010_CLADE2_2_1_2_cluster1.2.1.1.1.3.2.4.1.1.3.6.1.1*'
			'a_/_h5n1/a/duck/egypt/11211s/2011_CLADE2_2_1_2_cluster1.2.1.1.1.3.2.4.1.1.3.6.1.1*'
			'a_/_h5n1/a/chicken/egypt/1112/2011_CLADE2_2_1_2_cluster1.2.1.1.1.3.2.4.1.1.3.6.1.1*'
			'a_/_h5n1/a/duck/egypt/1111sg/2011_CLADE2_2_1_2_cluster1.2.1.1.1.3.2.4.1.1.3.6.1.1*'
			'a_/_h5n1/a/chicken/egypt/11vir4453-68/vrlcu/2011_CLADE2_2_1_2_cluster1.2.1.1.1.3.2.4.1.1.3.6.1.1*'
			'a_/_h5n1/a/duck/egypt/1113sd/2011_CLADE2_2_1_2_cluster1.2.1.1.1.3.2.4.1.1.3.6.1.1*'
			'a_/_h5n1/a/chicken/egypt/11vir4453-15/vrlcu/2010_CLADE2_2_1_2_cluster1.2.1.1.1.3.2.4.1.1.3.6.1.1*'
			'a_/_h5n1/a/chicken/egypt/117ad/2011_CLADE2_2_1_2_cluster1.2.1.1.1.3.2.4.1.1.3.6.1.1*'
			'a_/_h5n1/a/chicken/egypt/11vir4453-59/vrlcu/2011_CLADE2_2_1_2_cluster1.2.1.1.1.3.2.4.1.1.3.6.1.1*'
			'a_/_h5n1/a/chicken/egypt/11vir4453-109/vrlcu/2011_CLADE2_2_1_2_cluster1.2.1.1.1.3.2.4.1.1.3.6.1.1*'
			'a_/_h5n1/a/chicken/egypt/1134sd/2011_CLADE2_2_1_2_cluster1.2.1.1.1.3.2.4.1.1.3.6.1.1*'
			'a_/_h5n1/a/chicken/egypt/111640v/2011_CLADE2_2_1_2_cluster1.2.1.1.1.3.2.4.1.1.3.6.1.1*'
			'a_/_h5n1/a/duck/egypt/q2645c/2010_CLADE2_2_1_2_cluster1.2.1.1.1.3.2.4.1.1.3.6.1.1*'
			'a_/_h5n1/a/chicken/egypt/1112af/2011_CLADE2_2_1_2_cluster1.2.1.1.1.3.2.4.1.1.3.6.1.1*'
			'a_/_h5n1/a/egypt/n10621/2011_CLADE2_2_1_2_cluster1.2.1.1.1.3.2.4.1.1.3.6.1.1*'
			'a_/_h5n1/a/egypt/n00951/2012_CLADE2_2_1_2_cluster1.2.1.1.1.3.2.4.1.1.3.6.1.1*'
			'a_/_h5n1/a/chicken/egypt/1188/2011_CLADE2_2_1_2_cluster1.2.1.1.1.3.2.4.1.1.3.6.1.1*'
			'a_/_h5n1/a/duck/egypt/1187/2011_CLADE2_2_1_2_cluster1.2.1.1.1.3.2.4.1.1.3.6.1.1*'
			'a_/_h5n1/a/chicken/egypt/1118af/2011_CLADE2_2_1_2_cluster1.2.1.1.1.3.2.4.1.1.3.6.1.1*'
			'a_/_h5n1/a/duck/egypt/11193sf/2011_CLADE2_2_1_2_cluster1.2.1.1.1.3.2.4.1.1.3.6.1.1*'
			'a_/_h5n1/a/duck/egypt/1120smf/2011_CLADE2_2_1_2_cluster1.2.1.1.1.3.2.4.1.1.3.6.1.1*'
			'a_/_h5n1/a/chicken/egypt/s3280b/2011_CLADE2_2_1_2_cluster1.2.1.1.1.3.2.4.1.1.3.6.1.1*'
			'a_/_h5n1/a/chicken/egypt/s3280e/2011_CLADE2_2_1_2_cluster1.2.1.1.1.3.2.4.1.1.3.6.1.1*'
			'a_/_h5n1/a/chicken/egypt/s3280d/2011_CLADE2_2_1_2_cluster1.2.1.1.1.3.2.4.1.1.3.6.1.1*'
			'a_/_h5n1/a/chicken/egypt/11667s/2011_CLADE2_2_1_2_cluster1.2.1.1.1.3.2.4.1.1.3.6.1.1*'
			'a_/_h5n1/a/chicken/egypt/11764s/2011_CLADE2_2_1_2_cluster1.2.1.1.1.3.2.4.1.1.3.6.1.1*'
			'a_/_h5n1/a/chicken/egypt/11765s/2011_CLADE2_2_1_2_cluster1.2.1.1.1.3.2.4.1.1.3.6.1.1*'
			'a_/_h5n1/a/chicken/egypt/125s/2012_CLADE2_2_1_2_cluster1.2.1.1.1.3.2.4.1.1.3.6.1.1*'
			'a_/_h5n1/a/chicken/egypt/1176/2011_CLADE2_2_1_2_cluster1.2.1.1.1.3.2.4.1.1.3.6.1.1*'
			'a_/_h5n1/a/chicken/egypt/128s/2012_CLADE2_2_1_2_cluster1.2.1.1.1.3.2.4.1.1.3.6.1.1*'
			'a_/_h5n1/a/egypt/n09966/2011_CLADE2_2_1_2_cluster1.2.1.1.1.3.2.4.1.1.3.6.1.1*'
			'a_/_h5n1/a/duck/egypt/q4596c/2012_CLADE2_2_1_2_cluster1.2.1.1.1.3.2.4.1.1.3.6.1.1*'
			'a_/_h5n1/a/duck/egypt/q4596b/2012_CLADE2_2_1_2_cluster1.2.1.1.1.3.2.4.1.1.3.6.1.1*'
			'a_/_h5n1/a/duck/egypt/q4596a/2012_CLADE2_2_1_2_cluster1.2.1.1.1.3.2.4.1.1.3.6.1.1*'
			'a_/_h5n1/a/chicken/egypt/12186f-12/2012_CLADE2_2_1_2_cluster1.2.1.1.1.3.2.4.1.1.3.6.1.1*'
			'a_/_h5n1/a/chicken/egypt/12186f-9/2012_CLADE2_2_1_2_cluster1.2.1.1.1.3.2.4.1.1.3.6.1.1*'
			'a_/_h5n1/a/duck/egypt/q4596d/2012_CLADE2_2_1_2_cluster1.2.1.1.1.3.2.4.1.1.3.6.1.1*'
			'a_/_h5n1/a/goose/egypt/1117sf/2011_CLADE2_2_1_2_cluster1.2.1.1.1.3.2.4.1.1.3.6.1.1*'
			'a_/_h5n1/a/chicken/egypt/n05832-clevb754/2011_CLADE2_2_1_2_cluster1.2.1.1.1.3.2.4.1.1.3.6.1.1*'
			'a_/_h5n1/a/duck/egypt/1110af/2011_CLADE2_2_1_2_cluster1.2.1.1.1.3.2.4.1.1.3.6.1.1*'
			'a_/_h5n1/a/duck/egypt/11762s/2011_CLADE2_2_1_2_cluster1.2.1.1.1.3.2.4.1.1.3.6.1.1*'
			'a_/_h5n1/a/duck/egypt/bsu-fa-1d/2012_CLADE2_2_1_2_cluster1.2.1.1.1.3.2.4.1.1.3.6.1.1*'
			'a_/_h5n1/a/duck/egypt/s6419c/2012_CLADE2_2_1_2_cluster1.2.1.1.1.3.2.4.1.1.3.6.1.1*'
			'a_/_h5n1/a/turkey/egypt/s6405e/2012_CLADE2_2_1_2_cluster1.2.1.1.1.3.2.4.1.1.3.6.1.1*'
			'a_/_h5n1/a/duck/egypt/s6419e/2012_CLADE2_2_1_2_cluster1.2.1.1.1.3.2.4.1.1.3.6.1.1*'
			'a_/_h5n1/a/turkey/egypt/s6405d/2012_CLADE2_2_1_2_cluster1.2.1.1.1.3.2.4.1.1.3.6.1.1*'
			'a_/_h5n1/a/turkey/egypt/s6405a/2012_CLADE2_2_1_2_cluster1.2.1.1.1.3.2.4.1.1.3.6.1.1*'
			'a_/_h5n1/a/egypt/n02137/2012_CLADE2_2_1_2_cluster1.2.1.1.1.3.2.4.1.1.3.6.1.1*'
			'a_/_h5n1/a/chicken/egypt/121/2012_CLADE2_2_1_2_cluster1.2.1.1.1.3.2.4.1.1.3.6.1.1*'
			'a_/_h5n1/a/chicken/egypt/14vir784-11-133al/2013_CLADE2_2_1_2_cluster1.2.1.1.1.3.2.4.1.1.3.6.1.1*'
			'a_/_h5n1/a/chicken/egypt/nlqp2al-ar749/2013_CLADE2_2_1_2_cluster1.2.1.1.1.3.2.4.1.1.3.6.1.1*'
			'a_/_h5n1/a/chicken/egypt/nlqp7fl-ar747/2013_CLADE2_2_1_2_cluster1.2.1.1.1.3.2.4.1.1.3.6.1.1*'
			'a_/_h5n1/a/chicken/egypt/13vir-2962-24/2013_CLADE2_2_1_2_cluster1.2.1.1.1.3.2.4.1.1.3.6.1.1*'
			'a_/_h5n1/a/chicken/egypt/bsu-bs-f27/2012_CLADE2_2_1_2_cluster1.2.1.1.1.3.2.4.1.1.3.6.1.1.1*'
			'a_/_h5n1/a/chicken/egypt/bsu-bs-r24/2012_CLADE2_2_1_2_cluster1.2.1.1.1.3.2.4.1.1.3.6.1.1.1*'
			'a_/_h5n1/a/chicken/egypt/q5283c/2012_CLADE2_2_1_2_cluster1.2.1.1.1.3.2.4.1.1.3.6.1.1.1*'
			'a_/_h5n1/a/duck/egypt/14vir784-8-1339s/2013_CLADE2_2_1_2_cluster1.2.1.1.1.3.2.4.1.1.3.6.1.1.1*'
			'a_/_h5n1/a/chicken/egypt/13vir-2962-109/2013_CLADE2_2_1_2_cluster1.2.1.1.1.3.2.4.1.1.3.6.1.1.1*'
			'a_/_h5n1/a/chicken/egypt/nlqp639v-ar752/2013_CLADE2_2_1_2_cluster1.2.1.1.1.3.2.4.1.1.3.6.1.1.1*'
			'a_/_h5n1/a/duck/egypt/1435cas/2014_CLADE2_2_1_2_cluster1.2.1.1.1.3.2.4.1.1.3.6.1.1.1*'
			'a_/_h5n1/a/duck/egypt/1471sg/2014_CLADE2_2_1_2_cluster1.2.1.1.1.3.2.4.1.1.3.6.1.1.1*'
			'a_/_h5n1/a/chicken/egypt/nlqp139v-ar753/2013_CLADE2_2_1_2_cluster1.2.1.1.1.3.2.4.1.1.3.6.1.1.1*'
			'a_/_h5n1/a/goose/egypt/m7221d/2013_CLADE2_2_1_2_cluster1.2.1.1.1.3.2.4.1.1.3.6.1.1.1*'
			'a_/_h5n1/a/chicken/egypt/m7217a/2013_CLADE2_2_1_2_cluster1.2.1.1.1.3.2.4.1.1.3.6.1.1.1*'
			'a_/_h5n1/a/chicken/egypt/m7217b/2013_CLADE2_2_1_2_cluster1.2.1.1.1.3.2.4.1.1.3.6.1.1.1*'
			'a_/_h5n1/a/duck/egypt/m7218b/2013_CLADE2_2_1_2_cluster1.2.1.1.1.3.2.4.1.1.3.6.1.1.1*'
			'a_/_h5n1/a/duck/egypt/14vir784-6-1328s/2013_CLADE2_2_1_2_cluster1.2.1.1.1.3.2.4.1.1.3.6.1.1.1*'
			'a_/_h5n1/a/chicken/egypt/1429ad/2014_CLADE2_2_1_2_cluster1.2.1.1.1.3.2.4.1.1.3.6.1.1.1*'
			'a_/_h5n1/a/chicken/egypt/141vi/2014_CLADE2_2_1_2_cluster1.2.1.1.1.3.2.4.1.1.3.6.1.1.1*'
			'a_/_h5n1/a/duck/egypt/141ai/2014_CLADE2_2_1_2_cluster1.2.1.1.1.3.2.4.1.1.3.6.1.1.1*'
			'a_/_h5n1/a/chicken/egypt/141/2014_CLADE2_2_1_2_cluster1.2.1.1.1.3.2.4.1.1.3.6.1.1.1*'
			'a_/_h5n1/a/chicken/egypt/nlqp20sl-ar751/2013_CLADE2_2_1_2_cluster1.2.1.1.1.3.2.4.1.1.3.6.1.1.1*'
			'a_/_h5n1/a/chicken/egypt/1429s/2014_CLADE2_2_1_2_cluster1.2.1.1.1.3.2.4.1.1.3.6.1.1.1*'
			'a_/_h5n1/a/chicken/egypt/1412sd/2014_CLADE2_2_1_2_cluster1.2.1.1.1.3.2.4.1.1.3.6.1.1.1*'
			'a_/_h5n1/a/duck/egypt/5/2015_CLADE2_2_1_2_cluster1.2.1.1.1.3.2.4.1.1.3.6.1.1.1*'
			'a_/_h5n1/a/goose/egypt/1439faos/2014_CLADE2_2_1_2_cluster1.2.1.1.1.3.2.4.1.1.3.6.1.1.1*'
			'a_/_h5n1/a/chicken/egypt/147ca/2014_CLADE2_2_1_2_cluster1.2.1.1.1.3.2.4.1.1.3.6.1.1.1*'
			'a_/_h5n1/a/turkey/egypt/14125s/2014_CLADE2_2_1_2_cluster1.2.1.1.1.3.2.4.1.1.3.6.1.1.1*'
			'a_/_h5n1/a/chicken/egypt/1436cal/2014_CLADE2_2_1_2_cluster1.2.1.1.1.3.2.4.1.1.3.6.1.1.1*'
			'a_/_h5n1/a/chicken/egypt/1439cal/2014_CLADE2_2_1_2_cluster1.2.1.1.1.3.2.4.1.1.3.6.1.1.1*'
			'a_/_h5n1/a/duck/egypt/4/2015_CLADE2_2_1_2_cluster1.2.1.1.1.3.2.4.1.1.3.6.1.1.1*'
			'a_/_h5/a/duck/egypt/assiut4/2015_h5_CLADE__2_2_1_2_cluster1.2.1.1.1.3.2.4.1.1.3.6.1.1.1*'
			'a_/_h5/a/duck/egypt/assiut5/2015_h5_CLADE__2_2_1_2_cluster1.2.1.1.1.3.2.4.1.1.3.6.1.1.1*'
			'a_/_h5n1/a/duck/egypt/nlqp27sg-ar750/2013_CLADE2_2_1_2_cluster1.2.1.1.1.3.2.4.1.1.3.6.1.1.1.1*'
			'a_/_h5n1/a/duck/egypt/1468s/2014_CLADE2_2_1_2_cluster1.2.1.1.1.3.2.4.1.1.3.6.1.1.1.1*'
			'a_/_h5n1/a/chicken/egypt/nlqp33sd-ar748/2013_CLADE2_2_1_2_cluster1.2.1.1.1.3.2.4.1.1.3.6.1.1.1.1*'
			'a_/_h5n1/a/egypt/n01753/2014_CLADE2_2_1_2_cluster1.2.1.1.1.3.2.4.1.1.3.6.1.1.1.1*'
			'a_/_h5n1/a/duck/egypt/1462faosl/2014_CLADE2_2_1_2_cluster1.2.1.1.1.3.2.4.1.1.3.6.1.1.1.1*'
			'a_/_h5n1/a/duck/egypt/14227faos/2014_CLADE2_2_1_2_cluster1.2.1.1.1.3.2.4.1.1.3.6.1.1.1.1*'
			'a_/_h5n1/a/egypt/n01754/2014_CLADE2_2_1_2_cluster1.2.1.1.1.3.2.4.1.1.3.6.1.1.1.1*'
			'a_/_h5n1/a/chicken/egypt/zu2/2016_CLADE2_2_1_2_cluster1.2.1.1.1.3.2.4.1.1.3.6.1.1.1.1*'
			'a_/_h5n1/a/chicken/egypt/zu3/2016_CLADE2_2_1_2_cluster1.2.1.1.1.3.2.4.1.1.3.6.1.1.1.1*'
			'a_/_h5n1/a/chicken/egypt/13vir-2962-198/2013_CLADE2_2_1_2_cluster1.2.1.1.1.3.2.4.1.1.3.6.1.1.1.1*'
			'a_/_h5n1/a/chicken/egypt/13vir-2962-200/2013_CLADE2_2_1_2_cluster1.2.1.1.1.3.2.4.1.1.3.6.1.1.1.1*'
			'a_/_h5n1/a/chicken/egypt/1461s/2014_CLADE2_2_1_2_cluster1.2.1.1.1.3.2.4.1.1.3.6.1.1.1.1*'
			'a_/_h5n1/a/turkey/egypt/1419faos/2014_CLADE2_2_1_2_cluster1.2.1.1.1.3.2.4.1.1.3.6.1.1.1.1*'
			'a_/_h5n1/a/chicken/egypt/1411cal/2014_CLADE2_2_1_2_cluster1.2.1.1.1.3.2.4.1.1.3.6.1.1.1.1*'
			'a_/_h5n1/a/chicken/egypt/1422s/2014_CLADE2_2_1_2_cluster1.2.1.1.1.3.2.4.1.1.3.6.1.1.1.1*'
			'a_/_h5n1/a/turkey/egypt/1414cal/2014_CLADE2_2_1_2_cluster1.2.1.1.1.3.2.4.1.1.3.6.1.1.1.1*'
			'a_/_h5n1/a/chicken/egypt/1427af/2014_CLADE2_2_1_2_cluster1.2.1.1.1.3.2.4.1.1.3.6.1.1.1.1*'
			'a_/_h5n1/a/turkey/egypt/1438s/2014_CLADE2_2_1_2_cluster1.2.1.1.1.3.2.4.1.1.3.6.1.1.1.1*'
			'a_/_h5n1/a/chicken/dakahlia/2/2015_CLADE2_2_1_2_cluster1.2.1.1.1.3.2.4.1.1.3.6.1.1.1.1*'
			'a_/_h5n1/a/turkey/egypt/bsu5114-ar2218/2014_CLADE2_2_1_2_cluster1.2.1.1.1.3.2.4.1.1.3.6.1.1.1.1*'
			'a_/_h5n1/a/chicken/egypt/1460s/2014_CLADE2_2_1_2_cluster1.2.1.1.1.3.2.4.1.1.3.6.1.1.1.1*'
			'a_/_h5n1/a/duck/egypt/3/2015_CLADE2_2_1_2_cluster1.2.1.1.1.3.2.4.1.1.3.6.1.1.1.1*'
			'a_/_h5/a/duck/egypt/assiut3/2015_h5_CLADE__2_2_1_2_cluster1.2.1.1.1.3.2.4.1.1.3.6.1.1.1.1*'
			'a_/_h5n1/a/duck/egypt/14vir784-4-133ad/2013_CLADE2_2_1_2_cluster1.2.1.1.1.3.2.4.1.1.3.6.1.1.1.1*'
			'a_/_h5n1/a/chicken/egypt/1456cal/2014_CLADE2_2_1_2_cluster1.2.1.1.1.3.2.4.1.1.3.6.1.1.1.1*'
			'a_/_h5n1/a/quail/egypt/bsu5514-ar2219/2014_CLADE2_2_1_2_cluster1.2.1.1.1.3.2.4.1.1.3.6.1.1.1.1*'
			'a_/_h5n1/a/chicken/kafr_elsheikh/ut-151cad/2015_CLADE2_2_1_2_cluster1.2.1.1.1.3.2.4.1.1.3.6.1.1.1.1*'
			'a_/_h5n1/a/chicken/egypt/a10351a/2014_CLADE2_2_1_2_cluster1.2.1.1.1.3.2.4.1.1.3.6.1.1.1.1*'
			'a_/_h5n1/a/chicken/egypt/14168ca/2014_CLADE2_2_1_2_cluster1.2.1.1.1.3.2.4.1.1.3.6.1.1.1.1*'
			'a_/_h5n1/a/turkey/egypt/ar238-sd177nlqp/2014_CLADE2_2_1_2_cluster1.2.1.1.1.3.2.4.1.1.3.6.1.1.1.1*'
			'a_/_h5n1/a/chicken/egypt/1476ca/2014_CLADE2_2_1_2_cluster1.2.1.1.1.3.2.4.1.1.3.6.1.1.1.1*'
			'a_/_h5n1/a/duck/egypt/vrlcu-helwan2/2015_CLADE2_2_1_2_cluster1.2.1.1.1.3.2.4.1.1.3.6.1.1.1.1*'
			'a_/_h5n1/a/duck/cairo/1578ca/2015_CLADE2_2_1_2_cluster1.2.1.1.1.3.2.4.1.1.3.6.1.1.1.1*'
			'a_/_h5n1/a/chicken/egypt/clevb-21_n00235/2015_CLADE2_2_1_2_cluster1.2.1.1.1.3.2.4.1.1.3.6.1.1.1.1*'
			'a_/_h5n1/a/chicken/egypt/clevb-20_n00234/2015_CLADE2_2_1_2_cluster1.2.1.1.1.3.2.4.1.1.3.6.1.1.1.1*'
			'a_/_h5n1/a/chicken/egypt/zu34/2016_CLADE2_2_1_2_cluster1.2.1.1.1.3.2.4.1.1.3.6.1.1.1.1*'
			'a_/_h5n1/a/chicken/egypt/clevb-19_n00233/2015_CLADE2_2_1_2_cluster1.2.1.1.1.3.2.4.1.1.3.6.1.1.1.1*'
			'a_/_h5n1/a/chicken/egypt/clevb-17_n00231/2015_CLADE2_2_1_2_cluster1.2.1.1.1.3.2.4.1.1.3.6.1.1.1.1*'
			'a_/_h5n1/a/chicken/egypt/clevb-16_n00230/2014_CLADE2_2_1_2_cluster1.2.1.1.1.3.2.4.1.1.3.6.1.1.1.1*'
			'a_/_h5n1/a/chicken/qatanna/468/2015_CLADE2_2_1_2_cluster1.2.1.1.1.3.2.4.1.1.3.6.1.1.1.1*'
			'a_/_h5n1/a/turkey/jenin/39/2015_CLADE2_2_1_2_cluster1.2.1.1.1.3.2.4.1.1.3.6.1.1.1.1*'
			'a_/_h5n1/a/duck/egypt/vrlcu-giza2/2015_CLADE2_2_1_2_cluster1.2.1.1.1.3.2.4.1.1.3.6.1.1.1.1*'
			'a_/_h5n1/a/egypt/moh-nrc-8434/2014_CLADE2_2_1_2_cluster1.2.1.1.1.3.2.4.1.1.3.6.1.1.1.1*'
			'a_/_h5n1/a/chicken/egypt/zu46/2016_CLADE2_2_1_2_cluster1.2.1.1.1.3.2.4.1.1.3.6.1.1.1.1*'
			'a_/_h5n1/a/duck/egypt/vrlcu-giza3/2015_CLADE2_2_1_2_cluster1.2.1.1.1.3.2.4.1.1.3.6.1.1.1.1*'
			'a_/_h5n1/a/chicken/egypt/zu47/2016_CLADE2_2_1_2_cluster1.2.1.1.1.3.2.4.1.1.3.6.1.1.1.1*'
			'a_/_h5n1/a/chicken/egypt/zu53/2016_CLADE2_2_1_2_cluster1.2.1.1.1.3.2.4.1.1.3.6.1.1.1.1*'
			'a_/_h5n1/a/chicken/egypt/zu103/2016_CLADE2_2_1_2_cluster1.2.1.1.1.3.2.4.1.1.3.6.1.1.1.1*'
			'a_/_h5n1/a/chicken/egypt/zu108/2016_CLADE2_2_1_2_cluster1.2.1.1.1.3.2.4.1.1.3.6.1.1.1.1*'
			'a_/_h5n1/a/chicken/egypt/d10658e/2015_CLADE2_2_1_2_cluster1.2.1.1.1.3.2.4.1.1.3.6.1.1.1.1*'
			'a_/_h5n1/a/chicken/egypt/173cal/2017_CLADE2_2_1_2_cluster1.2.1.1.1.3.2.4.1.1.3.6.1.1.1.1*'
			'a_/_h5n1/a/chicken/egypt/ar234-faof8nlqp/2014_CLADE2_2_1_2_cluster1.2.1.1.1.3.2.4.1.1.3.6.1.1.1.1*'
			'a_/_h5n1/a/duck/egypt/vrlcu-helwan1/2015_CLADE2_2_1_2_cluster1.2.1.1.1.3.2.4.1.1.3.6.1.1.1.1*'
			'a_/_h5n1/a/duck/egypt/vrlcu-giza1/2015_CLADE2_2_1_2_cluster1.2.1.1.1.3.2.4.1.1.3.6.1.1.1.1*'
			'a_/_h5n1/a/chicken/egypt/152rs/2015_CLADE2_2_1_2_cluster1.2.1.1.1.3.2.4.1.1.3.6.1.1.1.1*'
			'a_/_h5n1/a/duck/egypt/2/2015_CLADE2_2_1_2_cluster1.2.1.1.1.3.2.4.1.1.3.6.1.1.1.1*'
			'a_/_h5n1/a/chicken/egypt/ar231-ca113nlqp/2014_CLADE2_2_1_2_cluster1.2.1.1.1.3.2.4.1.1.3.6.1.1.1.1*'
			'a_/_h5n1/a/chicken/sharkeya/14209ss/2014_CLADE2_2_1_2_cluster1.2.1.1.1.3.2.4.1.1.3.6.1.1.1.1*'
			'a_/_h5n1/a/chicken/ismailia/144ca/2014_CLADE2_2_1_2_cluster1.2.1.1.1.3.2.4.1.1.3.6.1.1.1.1*'
			'a_/_h5n1/a/chicken/egypt/zu29/2016_CLADE2_2_1_2_cluster1.2.1.1.1.3.2.4.1.1.3.6.1.1.1.1*'
			'a_/_h5n1/a/chicken/egypt/zu30/2016_CLADE2_2_1_2_cluster1.2.1.1.1.3.2.4.1.1.3.6.1.1.1.1*'
			'a_/_h5n1/a/chicken/egypt/zu28/2016_CLADE2_2_1_2_cluster1.2.1.1.1.3.2.4.1.1.3.6.1.1.1.1*'
			'a_/_h5n1/a/chicken/israel/333/2015_CLADE2_2_1_2_cluster1.2.1.1.1.3.2.4.1.1.3.6.1.1.1.1*'
			'a_/_h5n1/a/chicken/qalqilya/53/2015_CLADE2_2_1_2_cluster1.2.1.1.1.3.2.4.1.1.3.6.1.1.1.1*'
			'a_/_h5n1/a/chicken/egypt/q10574b/2015_CLADE2_2_1_2_cluster1.2.1.1.1.3.2.4.1.1.3.6.1.1.1.1*'
			'a_/_h5n1/a/chicken/egypt/q10781b/2015_CLADE2_2_1_2_cluster1.2.1.1.1.3.2.4.1.1.3.6.1.1.1.1*'
			'a_/_h5n1/a/chicken/egypt/zu118/2016_CLADE2_2_1_2_cluster1.2.1.1.1.3.2.4.1.1.3.6.1.1.1.1*'
			'a_/_h5n1/a/chicken/egypt/zu117/2016_CLADE2_2_1_2_cluster1.2.1.1.1.3.2.4.1.1.3.6.1.1.1.1*'
			'a_/_h5n1/a/chicken/egypt/zu116/2016_CLADE2_2_1_2_cluster1.2.1.1.1.3.2.4.1.1.3.6.1.1.1.1*'
			'a_/_h5n1/a/chicken/egypt/q10646a/2015_CLADE2_2_1_2_cluster1.2.1.1.1.3.2.4.1.1.3.6.1.1.1.1*'
			'a_/_h5n1/a/chicken/egypt/f611/2015_CLADE2_2_1_2_cluster1.2.1.1.1.3.2.4.1.1.3.6.1.1.1.1*'
			'a_/_h5n1/a/chicken/f611/egypt/2015_h5n1_CLADE_2_2_1_2_cluster1.2.1.1.1.3.2.4.1.1.3.6.1.1.1.1*'
			'a_/_h5n1/a/chicken/egypt/d10551d/2015_CLADE2_2_1_2_cluster1.2.1.1.1.3.2.4.1.1.3.6.1.1.1.1*'
			'a_/_h5n1/a/chicken/egypt/s10937b/2015_CLADE2_2_1_2_cluster1.2.1.1.1.3.2.4.1.1.3.6.1.1.1.1*'
			'a_/_h5n1/a/chicken/egypt/d10551c/2015_CLADE2_2_1_2_cluster1.2.1.1.1.3.2.4.1.1.3.6.1.1.1.1*'
			'a_/_h5n1/a/chicken/egypt/d10552b/2015_CLADE2_2_1_2_cluster1.2.1.1.1.3.2.4.1.1.3.6.1.1.1.1*'
			'a_/_h5n1/a/turkey/israel/14/2015_CLADE2_2_1_2_cluster1.2.1.1.1.3.2.4.1.1.3.6.1.1.1.1*'
			'a_/_h5n1/a/chicken/israel/88/2015_CLADE2_2_1_2_cluster1.2.1.1.1.3.2.4.1.1.3.6.1.1.1.1*'
			'a_/_h5n1/a/spur-winged_lapwing/israel/101/2015_CLADE2_2_1_2_cluster1.2.1.1.1.3.2.4.1.1.3.6.1.1.1.1*'
			'a_/_h5n1/a/turkey/israel/188/2015_CLADE2_2_1_2_cluster1.2.1.1.1.3.2.4.1.1.3.6.1.1.1.1*'
			'a_/_h5n1/a/turkey/israel/107/2015_CLADE2_2_1_2_cluster1.2.1.1.1.3.2.4.1.1.3.6.1.1.1.1*'
			'a_/_h5n1/a/turkey/israel/174/2015_CLADE2_2_1_2_cluster1.2.1.1.1.3.2.4.1.1.3.6.1.1.1.1*'
			'a_/_h5n1/a/turkey/israel/274/2015_CLADE2_2_1_2_cluster1.2.1.1.1.3.2.4.1.1.3.6.1.1.1.1*'
			'a_/_h5n1/a/turkey/israel/209/2015_CLADE2_2_1_2_cluster1.2.1.1.1.3.2.4.1.1.3.6.1.1.1.1*'
			'a_/_h5n1/a/chicken/israel/156/2015_CLADE2_2_1_2_cluster1.2.1.1.1.3.2.4.1.1.3.6.1.1.1.1*'
			'a_/_h5n1/a/chicken/egypt/q10777b/2015_CLADE2_2_1_2_cluster1.2.1.1.1.3.2.4.1.1.3.6.1.1.1.1.1*'
			'a_/_h5n1/a/chicken/egypt/q10920c/2015_CLADE2_2_1_2_cluster1.2.1.1.1.3.2.4.1.1.3.6.1.1.1.1.1*'
			'a_/_h5n1/a/turkey/israel/658/2015_CLADE2_2_1_2_cluster1.2.1.1.1.3.2.4.1.1.3.6.1.1.1.1.1*'
			'a_/_h5n1/a/turkey/israel/633/2015_CLADE2_2_1_2_cluster1.2.1.1.1.3.2.4.1.1.3.6.1.1.1.1.1*'
			'a_/_h5n1/a/chicken/egypt/f12505e/2016_CLADE2_2_1_2_cluster1.2.1.1.1.3.2.4.1.1.3.6.1.1.1.1.1*'
			'a_/_h5n1/a/chicken/egypt/f12505c/2016_CLADE2_2_1_2_cluster1.2.1.1.1.3.2.4.1.1.3.6.1.1.1.1.1*'
			'a_/_h5n1/a/chicken/egypt/f12505b/2016_CLADE2_2_1_2_cluster1.2.1.1.1.3.2.4.1.1.3.6.1.1.1.1.1*'
			'a_/_h5n1/a/chicken/egypt/zu105/2016_CLADE2_2_1_2_cluster1.2.1.1.1.3.2.4.1.1.3.6.1.1.1.1.1*'
			'a_/_h5n1/a/chicken/egypt/zu120/2016_CLADE2_2_1_2_cluster1.2.1.1.1.3.2.4.1.1.3.6.1.1.1.1.1*'
			'a_/_h5n1/a/chicken/egypt/n12642e/2016_CLADE2_2_1_2_cluster1.2.1.1.1.3.2.4.1.1.3.6.1.1.1.1.1*'
			'a_/_h5n1/a/chicken/egypt/n12640a/2016_CLADE2_2_1_2_cluster1.2.1.1.1.3.2.4.1.1.3.6.1.1.1.1.1*'
			'a_/_h5n1/a/chicken/egypt/n12643b/2016_CLADE2_2_1_2_cluster1.2.1.1.1.3.2.4.1.1.3.6.1.1.1.1.1*'
			'a_/_h5n1/a/chicken/egypt/n12638d/2016_CLADE2_2_1_2_cluster1.2.1.1.1.3.2.4.1.1.3.6.1.1.1.1.1*'
			'a_/_h5n1/a/duck/egypt/clevb-24_n00238/2015_CLADE2_2_1_2_cluster1.2.1.1.1.3.2.4.1.1.3.6.1.1.1.1.1*'
			'a_/_h5n1/a/duck/egypt/clevb-25_n00239/2015_CLADE2_2_1_2_cluster1.2.1.1.1.3.2.4.1.1.3.6.1.1.1.1.1*'
			'a_/_h5n1/a/duck/dakahlia/1536cag/2015_CLADE2_2_1_2_cluster1.2.1.1.1.3.2.4.1.1.3.6.1.1.1.1.1*'
			'a_/_h5n1/a/duck/giza/15292s/2015_CLADE2_2_1_2_cluster1.2.1.1.1.3.2.4.1.1.3.6.1.1.1.1.1*'
			'a_/_h5n1/a/duck/gaza/552/2015_CLADE2_2_1_2_cluster1.2.1.1.1.3.2.4.1.1.3.6.1.1.1.1.1*'
			'a_/_h5n1/a/chicken/gaza/870/2015_CLADE2_2_1_2_cluster1.2.1.1.1.3.2.4.1.1.3.6.1.1.1.1.1*'
			'a_/_h5n1/a/chicken/gaza/797/2015_CLADE2_2_1_2_cluster1.2.1.1.1.3.2.4.1.1.3.6.1.1.1.1.1*'
			'a_/_h5n1/a/chicken/gaza/803/2015_CLADE2_2_1_2_cluster1.2.1.1.1.3.2.4.1.1.3.6.1.1.1.1.1*'
			'a_/_h5n1/a/chicken/gaza/799/2015_CLADE2_2_1_2_cluster1.2.1.1.1.3.2.4.1.1.3.6.1.1.1.1.1*'
			'a_/_h5n1/a/chicken/gaza/869/2015_CLADE2_2_1_2_cluster1.2.1.1.1.3.2.4.1.1.3.6.1.1.1.1.1*'
			'a_/_h5n1/a/duck/gaza/829/2015_CLADE2_2_1_2_cluster1.2.1.1.1.3.2.4.1.1.3.6.1.1.1.1.1*'
			'a_/_h5n1/a/duck/gaza/872/2015_CLADE2_2_1_2_cluster1.2.1.1.1.3.2.4.1.1.3.6.1.1.1.1.1*'
			'a_/_h5n1/a/chicken/gaza/876/2015_CLADE2_2_1_2_cluster1.2.1.1.1.3.2.4.1.1.3.6.1.1.1.1.1*'
			'a_/_h5n1/a/chicken/egypt/1478cal/2014_CLADE2_2_1_2_cluster1.2.1.1.1.3.2.4.1.1.3.6.1.1.1.1*'
			'a_/_h5n1/a/chicken/egypt/153af/2015_CLADE2_2_1_2_cluster1.2.1.1.1.3.2.4.1.1.3.6.1.1.1.1*'
			'a_/_h5n1/a/chicken/egypt/152/2015_CLADE2_2_1_2_cluster1.2.1.1.1.3.2.4.1.1.3.6.1.1.1.1*'
			'a_/_h5n1/a/turkey/egypt/ar235-s240nlqp/2014_CLADE2_2_1_2_cluster1.2.1.1.1.3.2.4.1.1.3.6.1.1.1.1*'
			'a_/_h5n1/a/chicken/egypt/clevb-1_n00215/2014_CLADE2_2_1_2_cluster1.2.1.1.1.3.2.4.1.1.3.6.1.1.1.1*'
			'a_/_h5n1/a/duck/egypt/bs-146rs-f6/2014_CLADE2_2_1_2_cluster1.2.1.1.1.3.2.4.1.1.3.6.1.1.1.1*'
			'a_/_h5n1/a/egypt/n04915/2014_CLADE2_2_1_2_cluster1.2.1.1.1.3.2.4.1.1.3.6.1.1.1.1*'
			'a_/_h5n1/a/duck/cairo/157ca/2015_CLADE2_2_1_2_cluster1.2.1.1.1.3.2.4.1.1.3.6.1.1.1.1*'
			'a_/_h5n1/a/egypt/moh-nrc-7305/2014_CLADE2_2_1_2_cluster1.2.1.1.1.3.2.4.1.1.3.6.1.1.1.1*'
			'a_/_h5n1/a/turkey/egypt/14240faos/2014_CLADE2_2_1_2_cluster1.2.1.1.1.3.2.4.1.1.3.6.1.1.1.1*'
			'a_/_h5n1/a/chicken/egypt/ar233-s283nlqp/2014_CLADE2_2_1_2_cluster1.2.1.1.1.3.2.4.1.1.3.6.1.1.1.1*'
			'a_/_h5n1/a/chicken/egypt/clevb-18_n00232/2015_CLADE2_2_1_2_cluster1.2.1.1.1.3.2.4.1.1.3.6.1.1.1.1*'
			'a_/_h5n1/a/duck/egypt/ar236-a3nlqp/2015_CLADE2_2_1_2_cluster1.2.1.1.1.3.2.4.1.1.3.6.1.1.1.1*'
			'a_/_h5n1/a/egypt/n04915/2014__nibrg-306_CLADE2_2_1_2_cluster1.2.1.1.1.3.2.4.1.1.3.6.1.1.1.1*'
			'a_/_h5n1/a/duck/egypt/ar232-a13nlqp/2014_CLADE2_2_1_2_cluster1.2.1.1.1.3.2.4.1.1.3.6.1.1.1.1*'
			'a_/_h5n1/a/egypt/682/2015_CLADE2_2_1_2_cluster1.2.1.1.1.3.2.4.1.1.3.6.1.1.1.1*'
			'a_/_h5n1/a/egypt/moh-nrc-7271/2014_CLADE2_2_1_2_cluster1.2.1.1.1.3.2.4.1.1.3.6.1.1.1.1*'
			'a_/_h5n1/a/duck/menia/1543s/2015_CLADE2_2_1_2_cluster1.2.1.1.1.3.2.4.1.1.3.6.1.1.1.1*'
			'a_/_h5n1/a/turkey/menia/15248s/2015_CLADE2_2_1_2_cluster1.2.1.1.1.3.2.4.1.1.3.6.1.1.1.1*'
			'a_/_h5n1/a/chicken/egypt/a10540d/2015_CLADE2_2_1_2_cluster1.2.1.1.1.3.2.4.1.1.3.6.1.1.1.1*'
			'a_/_h5n1/a/chicken/egypt/a10543a/2015_CLADE2_2_1_2_cluster1.2.1.1.1.3.2.4.1.1.3.6.1.1.1.1*'
			'a_/_h5n1/a/chicken/giza/3/2015_CLADE2_2_1_2_cluster1.2.1.1.1.3.2.4.1.1.3.6.1.1.1.1*'
			'a_/_h5n1/a/chicken/egypt/a10542e/2015_CLADE2_2_1_2_cluster1.2.1.1.1.3.2.4.1.1.3.6.1.1.1.1*'
			'a_/_h5n1/a/chicken/egypt/a10544e/2015_CLADE2_2_1_2_cluster1.2.1.1.1.3.2.4.1.1.3.6.1.1.1.1*'
			'a_/_h5n1/a/chicken/egypt/a10543b/2015_CLADE2_2_1_2_cluster1.2.1.1.1.3.2.4.1.1.3.6.1.1.1.1*'
			'a_/_h5n1/a/chicken/egypt/a10540e/2015_CLADE2_2_1_2_cluster1.2.1.1.1.3.2.4.1.1.3.6.1.1.1.1*'
			'a_/_h5n1/a/chicken/egypt/a10537b/2015_CLADE2_2_1_2_cluster1.2.1.1.1.3.2.4.1.1.3.6.1.1.1.1*'
			'a_/_h5n1/a/chicken/egypt/a10540c/2015_CLADE2_2_1_2_cluster1.2.1.1.1.3.2.4.1.1.3.6.1.1.1.1*'
			'a_/_h5n1/a/chicken/egypt/a10542a/2015_CLADE2_2_1_2_cluster1.2.1.1.1.3.2.4.1.1.3.6.1.1.1.1*'
			'a_/_h5n1/a/chicken/egypt/a10544c/2015_CLADE2_2_1_2_cluster1.2.1.1.1.3.2.4.1.1.3.6.1.1.1.1*'
			'a_/_h5n1/a/chicken/egypt/a10542c/2015_CLADE2_2_1_2_cluster1.2.1.1.1.3.2.4.1.1.3.6.1.1.1.1*'
			'a_/_h5n1/a/chicken/egypt/a10544d/2015_CLADE2_2_1_2_cluster1.2.1.1.1.3.2.4.1.1.3.6.1.1.1.1*'
			'a_/_h5n1/a/chicken/egypt/a10540a/2015_CLADE2_2_1_2_cluster1.2.1.1.1.3.2.4.1.1.3.6.1.1.1.1*'
			'a_/_h5n1/a/chicken/egypt/a10759e/2015_CLADE2_2_1_2_cluster1.2.1.1.1.3.2.4.1.1.3.6.1.1.1.1*'
			'a_/_h5n1/a/chicken/egypt/a10758d/2015_CLADE2_2_1_2_cluster1.2.1.1.1.3.2.4.1.1.3.6.1.1.1.1*'
			'a_/_h5n1/a/chicken/egypt/a10759b/2015_CLADE2_2_1_2_cluster1.2.1.1.1.3.2.4.1.1.3.6.1.1.1.1*'
			'a_/_h5n1/a/chicken/guangdong/191/04_CLADE2_3_1_cluster1.2.1.1.1.3.2.5*'
			'a_/_h5n1/a/duck/hunan/533/2004_CLADE2_3_1_cluster1.2.1.1.1.3.2.5*'
			'a_/_h5n1/a/duck/hunan/70/2004_CLADE2_3_1_cluster1.2.1.1.1.3.2.5*'
			'a_/_h5n5/a/duck/hunnan/70/2004_CLADE2_3_1_cluster1.2.1.1.1.3.2.5*'
			'a_/_h5n1/a/dk/hn/5806/2003_CLADE2_3_1_cluster1.2.1.1.1.3.2.5*'
			'a_/_h5n1/a/pigeon/zhejiang/17/2005_CLADE2_3_1_cluster1.2.1.1.1.3.2.5*'
			'a_/_h5n1/a/duck/hubei/3/2005_CLADE2_3_1_cluster1.2.1.1.1.3.2.5*'
			'a_/_h5n1/a/duck/hunan/733/2004_CLADE2_3_1_cluster1.2.1.1.1.3.2.5*'
			'a_/_h5n1/a/dk/hn/303/2004_CLADE2_3_1_cluster1.2.1.1.1.3.2.5*'
			'a_/_h5n1/a/dk/hn/101/2004_CLADE2_3_1_cluster1.2.1.1.1.3.2.5*'
			'a_/_h5n1/a/duck/hunan/127/2005_CLADE2_3_1_cluster1.2.1.1.1.3.2.5*'
			'a_/_h5n1/a/duck/hunan/152/2005_CLADE2_3_1_cluster1.2.1.1.1.3.2.5*'
			'a_/_h5n1/a/duck/hunan/157/2005_CLADE2_3_1_cluster1.2.1.1.1.3.2.5*'
			'a_/_h5n1/a/duck/hunan/191/05_CLADE2_3_1_cluster1.2.1.1.1.3.2.5*'
			'a_/_h5n1/a/duck/hunan/160/2005_CLADE2_3_1_cluster1.2.1.1.1.3.2.5*'
			'a_/_h5n1/a/duck/hunan/166/2005_CLADE2_3_1_cluster1.2.1.1.1.3.2.5*'
			'a_/_h5n1/a/duck/hunan/149/2005_CLADE2_3_1_cluster1.2.1.1.1.3.2.5*'
			'a_/_h5n1/a/duck/hunan/182/2005_CLADE2_3_1_cluster1.2.1.1.1.3.2.5*'
			'a_/_h5n1/a/duck/hunan/114/05_CLADE2_3_1_cluster1.2.1.1.1.3.2.5*'
			'a_/_h5n1/a/duck/hunan/139/2005_CLADE2_3_1_cluster1.2.1.1.1.3.2.5*'
			'a_/_h5n1/a/chicken/hunan/999/2005_CLADE2_3_1_cluster1.2.1.1.1.3.2.5*'
			'a_/_h5n1/a/duck/china/e319-2/03_CLADE2_3_2_cluster1.2.1.1.1.3.2.6*'
			'a_/_h5n1/a/ph/st/44/2004_CLADE2_3_2_cluster1.2.1.1.1.3.2.6*'
			'a_/_h5n1/a/silky_chicken/shantou/475/2004_CLADE2_3_2_cluster1.2.1.1.1.3.2.6*'
			'a_/_h5n1/a/chicken/guangdong/178/04_CLADE2_3_2_cluster1.2.1.1.1.3.2.6*'
			'a_/_h5n1/a/duck/guangdong/23/2004_CLADE2_3_2_cluster1.2.1.1.1.3.2.6*'
			'a_/_h5n1/a/duck/guangxi/351/2004_CLADE2_3_2_cluster1.2.1.1.1.3.2.6*'
			'a_/_h5n1/a/duck/guangxi/380/2004_CLADE2_3_2_cluster1.2.1.1.1.3.2.6*'
			'a_/_h5n1/a/duck/guangxi/793/2005_CLADE2_3_2_cluster1.2.1.1.1.3.2.6*'
			'a_/_h5n1/a/chicken/guangxi/604/2005_CLADE2_3_2_cluster1.2.1.1.1.3.2.6*'
			'a_/_h5n1/a/quail/guangxi/575/2005_CLADE2_3_2_cluster1.2.1.1.1.3.2.6*'
			'a_/_h5n1/a/grey_heron/hong_kong/728/2004_CLADE2_3_2_cluster1.2.1.1.1.3.2.6*'
			'a_/_h5n1/a/grey_heron/hong_kong/837/2004_CLADE2_3_2_cluster1.2.1.1.1.3.2.6*'
			'a_/_h5n1/a/chinese_pond_heron/hong_kong/18/2005_CLADE2_3_2_cluster1.2.1.1.1.3.2.6*'
			'a_/_h5n1/a/quail/shantou/911/05_CLADE2_3_2_cluster1.2.1.1.1.3.2.6*'
			'a_/_h5n1/a/chicken/shantou/810/05_CLADE2_3_2_cluster1.2.1.1.1.3.2.6*'
			'a_/_h5n1/a/chicken/guangdong/1/2005_CLADE2_3_2_cluster1.2.1.1.1.3.2.6*'
			'a_/_h5n1/a/chicken/guangxi/2461/2004_CLADE2_3_2_cluster1.2.1.1.1.3.2.6*'
			'a_/_h5n1/a/muscovy_duck/vietnam/1455/2006_CLADE2_3_2_cluster1.2.1.1.1.3.2.6*'
			'a_/_h5n1/a/duck/guangxi/4016/2005_CLADE2_3_2_cluster1.2.1.1.1.3.2.6*'
			'a_/_h5n1/a/duck/hunan/1265/2005_CLADE2_3_2_cluster1.2.1.1.1.3.2.6*'
			'a_/_h5n1/a/pheasant/shantou/2239/2006_CLADE2_3_2_cluster1.2.1.1.1.3.2.6*'
			'a_/_h5n1/a/duck/hunan/1608/2005_CLADE2_3_2_cluster1.2.1.1.1.3.2.6*'
			'a_/_h5n1/a/duck/hunan/1652/2005_CLADE2_3_2_cluster1.2.1.1.1.3.2.6*'
			'a_/_h5n1/a/chicken/viet_nam/10/2005_CLADE2_3_2_cluster1.2.1.1.1.3.2.6*'
			'a_/_h5n1/a/goose/guangxi/3316/2005_CLADE2_3_2_cluster1.2.1.1.1.3.2.6.1*'
			'a_/_h5n1/a/duck/vietnam/568/2005_CLADE2_3_2_cluster1.2.1.1.1.3.2.6.1*'
			'a_/_h5n1/a/duck/viet_nam/12/2005_CLADE2_3_2_cluster1.2.1.1.1.3.2.6.1*'
			'a_/_h5n1/a/chicken/vietnam/ty31/2005_CLADE2_3_2_cluster1.2.1.1.1.3.2.6.1*'
			'a_/_h5n1/a/chicken/viet_nam/17/2005_CLADE2_3_2_cluster1.2.1.1.1.3.2.6.1*'
			'a_/_h5n1/a/quail/viet_nam/15/2005_CLADE2_3_2_cluster1.2.1.1.1.3.2.6.1*'
			'a_/_h5n1/a/chicken/viet_nam/14/2005_CLADE2_3_2_cluster1.2.1.1.1.3.2.6.1*'
			'a_/_h5n1/a/chicken/vietnam/ty25/2005_CLADE2_3_2_cluster1.2.1.1.1.3.2.6.1*'
			'a_/_h5n1/a/goose/guangxi/345/2005_CLADE2_3_2_cluster1.2.1.1.1.3.2.6.2*'
			'a_/_h5n1/a/duck/guangxi/951/2005_CLADE2_3_2_cluster1.2.1.1.1.3.2.6.2*'
			'a_/_h5n1/a/duck/guangxi/3548/2005_CLADE2_3_2_cluster1.2.1.1.1.3.2.6.2*'
			'a_/_h5n1/a/chicken/guangxi/3154/2005_CLADE2_3_2_cluster1.2.1.1.1.3.2.6.2*'
			'a_/_h5n1/a/goose/yunnan/4804/2005_CLADE2_3_2_cluster1.2.1.1.1.3.2.6.2*'
			'a_/_h5n1/a/goose/yunnan/3720/2005_CLADE2_3_2_cluster1.2.1.1.1.3.2.6.2*'
			'a_/_h5n1/a/duck/guangxi/2926/2005_CLADE2_3_2_cluster1.2.1.1.1.3.2.6.2*'
			'a_/_h5n1/a/goose/guangxi/3017/2005_CLADE2_3_2_cluster1.2.1.1.1.3.2.6.2*'
			'a_/_h5n1/a/duck/yunnan/4400/2005_CLADE2_3_2_cluster1.2.1.1.1.3.2.6.2*'
			'a_/_h5n1/a/goose/yunnan/4494/2005_CLADE2_3_2_cluster1.2.1.1.1.3.2.6.2*'
			'a_/_h5n1/a/duck/guangxi/3085/2005_CLADE2_3_2_cluster1.2.1.1.1.3.2.6.2*'
			'a_/_h5n1/a/duck/guangxi/3741/2005_CLADE2_3_2_cluster1.2.1.1.1.3.2.6.2*'
			'a_/_h5n1/a/chicken/guangxi/3791/2005_CLADE2_3_2_cluster1.2.1.1.1.3.2.6.2*'
			'a_/_h5n1/a/duck/guangxi/3819/2005_CLADE2_3_2_cluster1.2.1.1.1.3.2.6.2*'
			'a_/_h5n1/a/goose/guangxi/3714/2005_CLADE2_3_2_cluster1.2.1.1.1.3.2.6.2*'
			'a_/_h5n1/a/duck/guangxi/4196/2005_CLADE2_3_2_cluster1.2.1.1.1.3.2.6.2*'
			'a_/_h5n1/a/duck/guangxi/4184/2005_CLADE2_3_2_cluster1.2.1.1.1.3.2.6.2*'
			'a_/_h5n1/a/duck/guangxi/89/2006_CLADE2_3_2_cluster1.2.1.1.1.3.2.6.2*'
			a_/_h5n1/a/chicken/lang_son/200/2005_CLADE2_3_2
			a_/_h5n1/a/chicken/vietnam/200/2005_CLADE2_3_2
			'a_/_h5n1/a/duck/vietnam/201/2005_CLADE2_3_2_cluster1.2.1.1.1.3.2.6.2*'
			'a_/_h5n1/a/duck/vietnam/206/2005_CLADE2_3_2_cluster1.2.1.1.1.3.2.6.2*'
			'a_/_h5n1/a/duck/vietnam/203/2005_CLADE2_3_2_cluster1.2.1.1.1.3.2.6.2*'
			'a_/_h5n1/a/duck/vietnam/204/2005_CLADE2_3_2_cluster1.2.1.1.1.3.2.6.2*'
			'a_/_h5n1/a/duck/lang_son/201/2005_CLADE2_3_2_cluster1.2.1.1.1.3.2.6.2*'
			'a_/_h5n1/a/duck/yunnan/5877/2005_CLADE2_3_2_cluster1.2.1.1.1.3.2.6.2.1*'
			'a_/_h5n1/a/goose/yunnan/6027/2005_CLADE2_3_2_cluster1.2.1.1.1.3.2.6.2.1*'
			'a_/_h5n1/a/duck/yunnan/5251/2005_CLADE2_3_2_cluster1.2.1.1.1.3.2.6.2.1*'
			'a_/_h5n1/a/duck/yunnan/5820/2005_CLADE2_3_2_cluster1.2.1.1.1.3.2.6.2.1*'
			'a_/_h5n1/a/goose/yunnan/4129/2005_CLADE2_3_2_cluster1.2.1.1.1.3.2.6.2.1*'
			'a_/_h5n1/a/duck/yunnan/4589/2005_CLADE2_3_2_cluster1.2.1.1.1.3.2.6.2.1*'
			'a_/_h5n1/a/chicken/guiyang/2147/2005_CLADE2_3_2_cluster1.2.1.1.1.3.2.6.2.1*'
			'a_/_h5n1/a/chicken/guiyang/2173/2005_CLADE2_3_2_cluster1.2.1.1.1.3.2.6.2.1*'
			'a_/_h5n1/a/duck/yunnan/1126/2006_CLADE2_3_2_cluster1.2.1.1.1.3.2.6.2.1*'
			'a_/_h5n1/a/chicken/yunnan/chuxiong01/2005_CLADE2_3_2_cluster1.2.1.1.1.3.2.6.2.1*'
			'a_/_h5n1/a/goose/yunnan/6368/2005_CLADE2_3_2_cluster1.2.1.1.1.3.2.6.2.1*'
			'a_/_h5n1/a/duck/yunnan/6607/2005_CLADE2_3_2_cluster1.2.1.1.1.3.2.6.2.1*'
			'a_/_h5n1/a/chicken/guangxi/2448/2004_CLADE2_3_2_cluster1.2.1.1.1.3.2.6.3*'
			'a_/_h5n1/a/peregrine_falcon/hong_kong/5211/2006_CLADE2_3_2_cluster1.2.1.1.1.3.2.6.3*'
			'a_/_h5n1/a/peregrine_falcon/hong_kong/1143/2007_CLADE2_3_2_1_cluster1.2.1.1.1.3.2.6.3*'
			'a_/_h5n1/a/little_egret/hong_kong/8550/2007_CLADE2_3_2_1_cluster1.2.1.1.1.3.2.6.3*'
			'a_/_h5n1/a/daurian_starling/hong_kong/1532/2007_CLADE2_3_2_1_cluster1.2.1.1.1.3.2.6.3*'
			'a_/_h5n1/a/red-billed_starling/hong_kong/4925/2007_CLADE2_3_2_1_cluster1.2.1.1.1.3.2.6.3*'
			'a_/_h5n1/a/house_crow/hong_kong/5288/2007_CLADE2_3_2_1_cluster1.2.1.1.1.3.2.6.3*'
			'a_/_h5n1/a/common_magpie/hong_kong/5052/2007_CLADE2_3_2_1_cluster1.2.1.1.1.3.2.6.3*'
			'a_/_h5n1/a/magpie_robin/hong_kong/1097/2008_CLADE2_3_2_1_cluster1.2.1.1.1.3.2.6.3*'
			'a_/_h5n1/a/magpie_robin/hong_kong/1897/2008_CLADE2_3_2_1_cluster1.2.1.1.1.3.2.6.3*'
			'a_/_h5n1/a/grey_heron/hong_kong/3088/2007_CLADE2_3_2_1_cluster1.2.1.1.1.3.2.6.3*'
			'a_/_h5n1/a/great_egret/hong_kong/807/2008_CLADE2_3_2_1_cluster1.2.1.1.1.3.2.6.3*'
			'a_/_h5n1/a/chicken/vietnam/20388/2009_CLADE2_3_2_1_cluster1.2.1.1.1.3.2.6.3*'
			'a_/_h5n1/a/duck/vietnam/27354/2009_CLADE2_3_2_1_cluster1.2.1.1.1.3.2.6.3*'
			'a_/_h5n1/a/chicken/vietnam/20390/2009_CLADE2_3_2_1_cluster1.2.1.1.1.3.2.6.3*'
			'a_/_h5n1/a/duck/vietnam/27374/2009_CLADE2_3_2_1_cluster1.2.1.1.1.3.2.6.3*'
			'a_/_h5n1/a/chicken/vietnam/20389/2009_CLADE2_3_2_1_cluster1.2.1.1.1.3.2.6.3*'
			'a_/_h5n1/a/duck/vietnam/27373/2009_CLADE2_3_2_1_cluster1.2.1.1.1.3.2.6.3*'
			'a_/_h5n1/a/chicken/vietnam/20346/2009_CLADE2_3_2_1_cluster1.2.1.1.1.3.2.6.3*'
			'a_/_h5n1/a/chicken/vietnam/20396/2009_CLADE2_3_2_1_cluster1.2.1.1.1.3.2.6.3*'
			'a_/_h5n1/a/chicken/vietnam/27265/2009_CLADE2_3_2_1_cluster1.2.1.1.1.3.2.6.3*'
			'a_/_h5n1/a/muscovy_duck/vietnam/18153/2009_CLADE2_3_2_1_cluster1.2.1.1.1.3.2.6.3*'
			'a_/_h5n1/a/muscovy_duck/vietnam/18152/2009_CLADE2_3_2_1_cluster1.2.1.1.1.3.2.6.3*'
			'a_/_h5n1/a/duck/vietnam/27386/2009_CLADE2_3_2_1_cluster1.2.1.1.1.3.2.6.3*'
			'a_/_h5n1/a/muscovy_duck/vietnam/18151/2009_CLADE2_3_2_1_cluster1.2.1.1.1.3.2.6.3*'
			'a_/_h5n1/a/duck/vietnam/27339/2009_CLADE2_3_2_1_cluster1.2.1.1.1.3.2.6.3*'
			'a_/_h5n1/a/chicken/vietnam/20392/2009_CLADE2_3_2_1_cluster1.2.1.1.1.3.2.6.3*'
			'a_/_h5n1/a/duck/vietnam/27329/2009_CLADE2_3_2_1_cluster1.2.1.1.1.3.2.6.3*'
			'a_/_h5n1/a/duck/vietnam/27372/2009_CLADE2_3_2_1_cluster1.2.1.1.1.3.2.6.3*'
			'a_/_h5n1/a/chicken/vietnam/20395/2009_CLADE2_3_2_1_cluster1.2.1.1.1.3.2.6.3*'
			'a_/_h5n1/a/house_crow/hong_kong/7677/2008_CLADE2_3_2_1_cluster1.2.1.1.1.3.2.6.3*'
			'a_/_h5n1/a/large_billed_crow/hong_kong/885/2009_CLADE2_3_2_1_cluster1.2.1.1.1.3.2.6.3*'
			'a_/_h5n1/a/crested_myna/hong_kong/1178/2009_CLADE2_3_2_1_cluster1.2.1.1.1.3.2.6.3*'
			'a_/_h5n1/a/grey_heron/hong_kong/1046/2008_CLADE2_3_2_1_cluster1.2.1.1.1.3.2.6.3*'
			'a_/_h5n1/a/grey_heron/hong_kong/779/2009_CLADE2_3_2_1_cluster1.2.1.1.1.3.2.6.3*'
			'a_/_h5n1/a/guangxi/1/2009_CLADE2_3_2_1_cluster1.2.1.1.1.3.2.6.3*'
			'a_/_h5n1/a/chicken/hong_kong/782/2009_CLADE2_3_2_1_cluster1.2.1.1.1.3.2.6.3.1*'
			'a_/_h5n1/a/feral_pigeon/hong_kong/3409/2009_CLADE2_3_2_1b_cluster1.2.1.1.1.3.2.6.3.1*'
			'a_/_h5n1/a/chicken/guangxi/s2039/2009_CLADE2_3_2_1b_cluster1.2.1.1.1.3.2.6.3.1*'
			'a_/_h5n1/a/environment/chang_sha/7/2009_CLADE2_3_2_1b_cluster1.2.1.1.1.3.2.6.3.1*'
			'a_/_h5n1/a/oriental_magpie_robin/hong_kong/9298/2009_CLADE2_3_2_1b_cluster1.2.1.1.1.3.2.6.3.1*'
			'a_/_h5n1/a/barnswallow/hong_kong/1161/2010_CLADE2_3_2_1b_cluster1.2.1.1.1.3.2.6.3.1*'
			'a_/_h5n1/a/barn_swallow/hong_kong/1161/2010_CLADE2_3_2_1b_cluster1.2.1.1.1.3.2.6.3.1*'
			'a_/_h5n1/a/duck/guangdong/s1322/2010_CLADE2_3_2_1b_cluster1.2.1.1.1.3.2.6.3.1.1*'
			'a_/_h5n1/a/duck/zhejiang/2245/2011_CLADE2_3_2_1b_cluster1.2.1.1.1.3.2.6.3.1.1*'
			'a_/_h5n1/a/duck/zhejiang/2242/2011_CLADE2_3_2_1b_cluster1.2.1.1.1.3.2.6.3.1.1*'
			'a_/_h5n1/a/duck/zhejiang/2243/2011_CLADE2_3_2_1b_cluster1.2.1.1.1.3.2.6.3.1.1*'
			'a_/_h5n1/a/duck/zhejiang/2244/2011_CLADE2_3_2_1b_cluster1.2.1.1.1.3.2.6.3.1.1*'
			'a_/_h5n1/a/duck/zhejiang/2248/2011_CLADE2_3_2_1b_cluster1.2.1.1.1.3.2.6.3.1.1*'
			'a_/_h5n1/a/duck/zhejiang/224/2011_CLADE2_3_2_1b_cluster1.2.1.1.1.3.2.6.3.1.1*'
			'a_/_h5n1/a/duck/vietnam/ncvd-885/2010_CLADE2_3_2_1b_cluster1.2.1.1.1.3.2.6.3.1.1*'
			'a_/_h5n1/a/duck/vietnam/ncvd-1026/2011_CLADE2_3_2_1b_cluster1.2.1.1.1.3.2.6.3.1.1*'
			'a_/_h5n1/a/duck/vietnam/ncvd-1025/2011_CLADE2_3_2_1b_cluster1.2.1.1.1.3.2.6.3.1.1*'
			'a_/_h5n1/a/duck/vietnam/ncvd-920/2011_CLADE2_3_2_1b_cluster1.2.1.1.1.3.2.6.3.1.1*'
			'a_/_h5n1/a/chicken/vietnam/ncvd-921/2011_CLADE2_3_2_1b_cluster1.2.1.1.1.3.2.6.3.1.1*'
			'a_/_h5n1/a/duck/vietnam/ncvd-927/2011_CLADE2_3_2_1b_cluster1.2.1.1.1.3.2.6.3.1.1*'
			'a_/_h5n1/a/duck/vietnam/ncvd-a672/2011_CLADE2_3_2_1b_cluster1.2.1.1.1.3.2.6.3.1.1*'
			'a_/_h5n1/a/duck/vietnam/ncvd-672/2011_CLADE2_3_2_1b_cluster1.2.1.1.1.3.2.6.3.1.1*'
			'a_/_h5n1/a/duck/vietnam/ncvd-674/2011_CLADE2_3_2_1b_cluster1.2.1.1.1.3.2.6.3.1.1*'
			'a_/_h5n1/a/duck/vietnam/ncvd-673/2011_CLADE2_3_2_1b_cluster1.2.1.1.1.3.2.6.3.1.1*'
			'a_/_h5n1/a/duck/zhejiang/213/2011_CLADE2_3_2_1b_cluster1.2.1.1.1.3.2.6.3.1.1.1*'
			'a_/_h5n1/a/black_headed_gull/hong_kong/07035-1/2011_CLADE2_3_2_1b_cluster1.2.1.1.1.3.2.6.3.1.1.1*'
			'a_/_h5n1/a/wild_bird/hong_kong/07035-1/2011_CLADE2_3_2_1b_cluster1.2.1.1.1.3.2.6.3.1.1.1*'
			'a_/_h5n1/a/duck/hunan/s4234/2011_CLADE2_3_2_1b_cluster1.2.1.1.1.3.2.6.3.1.1.1*'
			'a_/_h5n1/a/duck/vietnam/ncvd-1497/2012_CLADE2_3_2_1b_cluster1.2.1.1.1.3.2.6.3.1.1.1*'
			a_/_h5n1/a/duck/vietnam/ncvd-ka309/2012_CLADE2_3_2_1b
			a_/_h5n1/a/duck/vietnam/ncvd-ka261/2012_CLADE2_3_2_1b
			a_/_h5n1/a/duck/vietnam/ncvd-ka250/2012_CLADE2_3_2_1b
			'a_/_h5n1/a/duck/vietnam/ncvd129-7/2011_CLADE2_3_2_1b_cluster1.2.1.1.1.3.2.6.3.1.1.1*'
			'a_/_h5n1/a/duck/vietnam/ncvd-1463/2012_CLADE2_3_2_1b_cluster1.2.1.1.1.3.2.6.3.1.1.1*'
			'a_/_h5n1/a/goose/china/e43/2012_CLADE2_3_2_1b_cluster1.2.1.1.1.3.2.6.3.1.1.1*'
			'a_/_h5n1/a/chicken/vietnam/ncvd-1254/2011_CLADE2_3_2_1b_cluster1.2.1.1.1.3.2.6.3.1.1.1*'
			'a_/_h5n1/a/duck/vietnam/ncvd-1283/2012_CLADE2_3_2_1b_cluster1.2.1.1.1.3.2.6.3.1.1.1*'
			'a_/_h5n1/a/chicken/vietnam/ncvd-1437/2012_CLADE2_3_2_1b_cluster1.2.1.1.1.3.2.6.3.1.1.1*'
			'a_/_h5n1/a/muscovy_duck/vietnam/lbm66/2011_CLADE2_3_2_1b_cluster1.2.1.1.1.3.2.6.3.1.1.1*'
			'a_/_h5n1/a/duck/vietnam/ncvd-1161/2011_CLADE2_3_2_1b_cluster1.2.1.1.1.3.2.6.3.1.1.1*'
			'a_/_h5n1/a/duck/vietnam/ncvd-1163/2011_CLADE2_3_2_1b_cluster1.2.1.1.1.3.2.6.3.1.1.1*'
			'a_/_h5n1/a/duck/vietnam/ncvd-ka25/2011_CLADE2_3_2_1b_cluster1.2.1.1.1.3.2.6.3.1.1.1*'
			'a_/_h5n1/a/duck/vietnam/ncvd-1160/2011_CLADE2_3_2_1b_cluster1.2.1.1.1.3.2.6.3.1.1.1*'
			'a_/_h5n1/a/duck/vietnam/ncvd-1162/2011_CLADE2_3_2_1b_cluster1.2.1.1.1.3.2.6.3.1.1.1*'
			'a_/_h5n1/a/wild_duck/fujian/1/2011_CLADE2_3_2_1b_cluster1.2.1.1.1.3.2.6.3.1.1.1*'
			'a_/_h5n1/a/wild_duck/fujian/2/2011_CLADE2_3_2_1b_cluster1.2.1.1.1.3.2.6.3.1.1.1*'
			a_/_h5n1/a/duck/hunan/s4220/2011_CLADE2_3_2_1
			'a_/_h5n1/a/guangdong-shenzhen/1/2011_h5n1_CLADE_2_3_2_1b_cluster1.2.1.1.1.3.2.6.3.1.1.1.1*'
			'a_/_h5n1/a/hong_kong/5923/2012_CLADE2_3_2_1b_cluster1.2.1.1.1.3.2.6.3.1.1.1.1*'
			'a_/_h5n1/a/environment/guangdong/02811/2012_CLADE2_3_2_1b_cluster1.2.1.1.1.3.2.6.3.1.1.1.1*'
			'a_/_h5n1/a/quail/nanchang/6631/2013_CLADE2_3_2_1b_cluster1.2.1.1.1.3.2.6.3.1.1.1.1*'
			'a_/_h5n1/a/duck/nanchang/9789/2013_CLADE2_3_2_1b_cluster1.2.1.1.1.3.2.6.3.1.1.1.1*'
			'a_/_h5n1/a/duck/vietnam/ncvd-1940/2012_CLADE2_3_2_1b_cluster1.2.1.1.1.3.2.6.3.1.1.1.1*'
			a_/_h5n1/a/duck/guangxi/s1017/203_CLADE2_3_2_1b
			'a_/_h5n1/a/environment/guangxi/03235/2012_CLADE2_3_2_1b_cluster1.2.1.1.1.3.2.6.3.1.1.1.1*'
			'a_/_h5n1/a/environment/shaanxi/03243/2012_CLADE2_3_2_1b_cluster1.2.1.1.1.3.2.6.3.1.1.1.1*'
			'a_/_h5n1/a/environment/guangxi/03206/2012_CLADE2_3_2_1b_cluster1.2.1.1.1.3.2.6.3.1.1.1.1*'
			'a_/_h5n1/a/environment/guangxi/03218/2012_CLADE2_3_2_1b_cluster1.2.1.1.1.3.2.6.3.1.1.1.1*'
			'a_/_h5n1/a/chicken/vietnam/ncvd-2693/2013_CLADE2_3_2_1b_cluster1.2.1.1.1.3.2.6.3.1.1.1.1*'
			'a_/_h5n1/a/chicken/vietnam/ncvd-ka423/2013_CLADE2_3_2_1b_cluster1.2.1.1.1.3.2.6.3.1.1.1.1*'
			'a_/_h5n1/a/environment/hunan/6-45/2008_CLADE2_3_2_1_cluster1.2.1.1.1.3.2.6.3*'
			'a_/_h5n1/a/environment/hunan/7-73/2008_CLADE2_3_2_1_cluster1.2.1.1.1.3.2.6.3*'
			'a_/_h5n1/a/duck/hunan/3/2007_CLADE2_3_2_1_cluster1.2.1.1.1.3.2.6.3*'
			'a_/_h5n1/a/chicken/hunan/3/2007_CLADE2_3_2_1_cluster1.2.1.1.1.3.2.6.3*'
			'a_/_h5n1/a/chicken/huabei/0513/2007_CLADE2_3_2_1_cluster1.2.1.1.1.3.2.6.3*'
			'a_/_h5n1/a/environment/hunan/5-25/2007_CLADE2_3_2_1_cluster1.2.1.1.1.3.2.6.3*'
			'a_/_h5n1/a/water/dongting_lake/hunan/5-41/2007_CLADE2_3_2_1_cluster1.2.1.1.1.3.2.6.3*'
			'a_/_h5n1/a/environment/hunan/5-32/2007_CLADE2_3_2_1_cluster1.2.1.1.1.3.2.6.3*'
			'a_/_h5n1/a/chicken/hunan/8/2008_CLADE2_3_2_1_cluster1.2.1.1.1.3.2.6.3*'
			'a_/_h5n1/a/chicken/laos/ox005/2008_CLADE2_3_2_1_cluster1.2.1.1.1.3.2.6.3*'
			'a_/_h5n1/a/chicken/laos/lpq001/2008_CLADE2_3_2_1_cluster1.2.1.1.1.3.2.6.3*'
			'a_/_h5n1/a/chicken/laos/xdm006/2008_CLADE2_3_2_1_cluster1.2.1.1.1.3.2.6.3*'
			'a_/_h5n1/a/duck/hubei/xn/2007_CLADE2_3_2_1_cluster1.2.1.1.1.3.2.6.3*'
			'a_/_h5n1/a/chicken/korea/isq250/2008_CLADE2_3_2_1_cluster1.2.1.1.1.3.2.6.3*'
			'a_/_h5n1/a/duck/korea/jeq149/2008_CLADE2_3_2_1_cluster1.2.1.1.1.3.2.6.3*'
			'a_/_h5n1/a/whooper_swan/hokkaido/2/2008_CLADE2_3_2_1_cluster1.2.1.1.1.3.2.6.3*'
			'a_/_h5n1/a/chicken/primorsky/85/2008_CLADE2_3_2_1_cluster1.2.1.1.1.3.2.6.3*'
			'a_/_h5n1/a/chicken/primorje/1/2008_CLADE2_3_2_1_cluster1.2.1.1.1.3.2.6.3*'
			'a_/_h5n1/a/chicken/korea/usq284/2008_CLADE2_3_2_1_cluster1.2.1.1.1.3.2.6.3*'
			'a_/_h5n1/a/chicken/korea/yaq173/2008_CLADE2_3_2_1_cluster1.2.1.1.1.3.2.6.3*'
			'a_/_h5n1/a/chicken/korea/gimje/2008_CLADE2_3_2_1_cluster1.2.1.1.1.3.2.6.3*'
			'a_/_h5n1/a/duck/korea/nsq263/2008_CLADE2_3_2_1_cluster1.2.1.1.1.3.2.6.3*'
			'a_/_h5n1/a/whooper_swan/akita/1/2008_CLADE2_3_2_1_cluster1.2.1.1.1.3.2.6.3*'
			'a_/_h5n1/a/whooper_swan/aomori/1/2008_CLADE2_3_2_1_cluster1.2.1.1.1.3.2.6.3*'
			'a_/_h5n1/a/whooper_swan/aomori/2/2008_CLADE2_3_2_1_cluster1.2.1.1.1.3.2.6.3*'
			'a_/_h5n1/a/whooper_swan/hokkaido/1/2008_CLADE2_3_2_1_cluster1.2.1.1.1.3.2.6.3*'
			'a_/_h5n1/a/duck/hunan/8/2008_CLADE2_3_2_1_cluster1.2.1.1.1.3.2.6.3*'
			'a_/_h5n1/a/swan/shanghai/10/2009_CLADE2_3_2_1_cluster1.2.1.1.1.3.2.6.3*'
			'a_/_h5n1/a/chicken/viet_nam/tmu009/2008_CLADE2_3_2_1_cluster1.2.1.1.1.3.2.6.3*'
			'a_/_h5n1/a/common_buzzard/hong_kong/9213/2007_CLADE2_3_2_1_cluster1.2.1.1.1.3.2.6.3*'
			'a_/_h5n1/a/black-crowned_night_heron/hong_kong/659/2008_CLADE2_3_2_1_cluster1.2.1.1.1.3.2.6.3*'
			'a_/_h5n1/a/little_egret/hong_kong/8863/2007_CLADE2_3_2_1_cluster1.2.1.1.1.3.2.6.3*'
			'a_/_h5n1/a/water/hunan/7/2009_CLADE2_3_2_1_cluster1.2.1.1.1.3.2.6.3*'
			'a_/_h5n1/a/duck/hunan/s4020/2008_CLADE2_3_2_1_cluster1.2.1.1.1.3.2.6.3*'
			a_/_h5n1/a/chicken/sagaing/295/2010_CLADE2_3_2_1
			a_/_h5n1/a/chicken/vietnam/ncvd-390/2009_CLADE2_3_2_1
			'a_/_h5n1/a/chicken/vietnam/ncvd-389/2009_CLADE2_3_2_1a_cluster1.2.1.1.1.3.2.6.3.2*'
			'a_/_h5n1/a/muscovy_duck/vietnam/lbm57/2011_CLADE2_3_2_1a_cluster1.2.1.1.1.3.2.6.3.2*'
			'a_/_h5n1/a/duck/vietnam/ncvd-1171/2012_CLADE2_3_2_1a_cluster1.2.1.1.1.3.2.6.3.2*'
			'a_/_h5n1/a/duck/vietnam/ncvd-1306/2012_CLADE2_3_2_1a_cluster1.2.1.1.1.3.2.6.3.2*'
			'a_/_h5n1/a/duck/vietnam/ncvd-1304/2012_CLADE2_3_2_1a_cluster1.2.1.1.1.3.2.6.3.2*'
			'a_/_h5n1/a/duck/china/e53/2012_CLADE2_3_2_1a_cluster1.2.1.1.1.3.2.6.3.2*'
			'a_/_h5n1/a/duck/china/g3/2012_CLADE2_3_2_1a_cluster1.2.1.1.1.3.2.6.3.2*'
			'a_/_h5n1/a/duck/vietnam/ncvd-1206/2012_CLADE2_3_2_1a_cluster1.2.1.1.1.3.2.6.3.2*'
			'a_/_h5n1/a/duck/vietnam/ncvd-1207/2012_CLADE2_3_2_1a_cluster1.2.1.1.1.3.2.6.3.2*'
			'a_/_h5n1/a/duck/vietnam/qt1480/2012_CLADE2_3_2_1a_cluster1.2.1.1.1.3.2.6.3.2*'
			'a_/_h5n1/a/duck/vietnam/qt1481/2012_CLADE2_3_2_1a_cluster1.2.1.1.1.3.2.6.3.2*'
			'a_/_h5n1/a/duck/vietnam/ncvd-1217/2012_CLADE2_3_2_1a_cluster1.2.1.1.1.3.2.6.3.2*'
			'a_/_h5n1/a/duck/vietnam/qt1483/2012_CLADE2_3_2_1a_cluster1.2.1.1.1.3.2.6.3.2*'
			'a_/_h5n1/a/duck/vietnam/ncvd-ka105/2012_CLADE2_3_2_1a_cluster1.2.1.1.1.3.2.6.3.2*'
			'a_/_h5n1/a/duck/vietnam/qt1456-1/2012_CLADE2_3_2_1a_cluster1.2.1.1.1.3.2.6.3.2*'
			'a_/_h5n1/a/duck/vietnam/qt1455-1/2012_CLADE2_3_2_1a_cluster1.2.1.1.1.3.2.6.3.2*'
			'a_/_h5n1/a/viet_nam/cm32/2011_CLADE2_3_2_1a_cluster1.2.1.1.1.3.2.6.3.2*'
			'a_/_h5n1/a/duck/vietnam/qt1455-2/2012_CLADE2_3_2_1a_cluster1.2.1.1.1.3.2.6.3.2*'
			'a_/_h5n1/a/duck/vietnam/qt1456-3/2012_CLADE2_3_2_1a_cluster1.2.1.1.1.3.2.6.3.2*'
			'a_/_h5n1/a/duck/vietnam/qt1458-1/2012_CLADE2_3_2_1a_cluster1.2.1.1.1.3.2.6.3.2*'
			'a_/_h5n1/a/duck/vietnam/qt1456-2/2012_CLADE2_3_2_1a_cluster1.2.1.1.1.3.2.6.3.2*'
			'a_/_h5n1/a/duck/vietnam/ncvd-1219/2012_CLADE2_3_2_1a_cluster1.2.1.1.1.3.2.6.3.2*'
			'a_/_h5n1/a/duck/vietnam/qt1457-1/2012_CLADE2_3_2_1a_cluster1.2.1.1.1.3.2.6.3.2*'
			'a_/_h5n1/a/duck/vietnam/qt1458-3/2012_CLADE2_3_2_1a_cluster1.2.1.1.1.3.2.6.3.2*'
			'a_/_h5n1/a/duck/vietnam/qt1457-2/2012_CLADE2_3_2_1a_cluster1.2.1.1.1.3.2.6.3.2*'
			'a_/_h5n1/a/duck/vietnam/qt1455-3/2012_CLADE2_3_2_1a_cluster1.2.1.1.1.3.2.6.3.2*'
			'a_/_h5n1/a/duck/vietnam/qt1457-3/2012_CLADE2_3_2_1a_cluster1.2.1.1.1.3.2.6.3.2*'
			'a_/_h5n1/a/hubei/1/2010_CLADE2_3_2_1a_cluster1.2.1.1.1.3.2.6.3.2*'
			'a_/_h5n1/a/chicken/vietnam/ncvd-421/2010_CLADE2_3_2_1a_cluster1.2.1.1.1.3.2.6.3.2*'
			'a_/_h5n1/a/duck/vietnam/qt801/2011_CLADE2_3_2_1a_cluster1.2.1.1.1.3.2.6.3.2*'
			'a_/_h5n1/a/duck/vietnam/qt802/2011_CLADE2_3_2_1a_cluster1.2.1.1.1.3.2.6.3.2*'
			'a_/_h5n1/a/duck/vietnam/ncvd-943/2011_CLADE2_3_2_1a_cluster1.2.1.1.1.3.2.6.3.2*'
			'a_/_h5n1/a/duck/vietnam/ncvd-945/2011_CLADE2_3_2_1a_cluster1.2.1.1.1.3.2.6.3.2*'
			'a_/_h5n1/a/duck/vietnam/ncvd-946/2011_CLADE2_3_2_1a_cluster1.2.1.1.1.3.2.6.3.2*'
			'a_/_h5n1/a/chicken/vietnam/ncvd-1034/2011_CLADE2_3_2_1a_cluster1.2.1.1.1.3.2.6.3.2*'
			'a_/_h5n1/a/duck/vietnam/ncvd-423/2010_CLADE2_3_2_1a_cluster1.2.1.1.1.3.2.6.3.2*'
			'a_/_h5n1/a/duck/vietnam/ncvd-432/2010_CLADE2_3_2_1a_cluster1.2.1.1.1.3.2.6.3.2*'
			'a_/_h5n1/a/duck/vietnam/ncvd-431/2010_CLADE2_3_2_1a_cluster1.2.1.1.1.3.2.6.3.2*'
			'a_/_h5n1/a/duck/vietnam/ncvd-815/2010_CLADE2_3_2_1a_cluster1.2.1.1.1.3.2.6.3.2*'
			'a_/_h5n1/a/chicken/vietnam/ncvd-854/2011_CLADE2_3_2_1a_cluster1.2.1.1.1.3.2.6.3.2*'
			'a_/_h5n1/a/chicken/vietnam/ncvd-857/2011_CLADE2_3_2_1a_cluster1.2.1.1.1.3.2.6.3.2*'
			'a_/_h5n1/a/duck/vietnam/ncvd-825/2011_CLADE2_3_2_1a_cluster1.2.1.1.1.3.2.6.3.2*'
			'a_/_h5n1/a/duck/vietnam/ncvd-449/2010_CLADE2_3_2_1a_cluster1.2.1.1.1.3.2.6.3.2*'
			'a_/_h5n1/a/chicken/vietnam/ncvd-715/2011_CLADE2_3_2_1a_cluster1.2.1.1.1.3.2.6.3.2*'
			'a_/_h5n1/a/duck/vietnam/ncvd-680/2011_CLADE2_3_2_1a_cluster1.2.1.1.1.3.2.6.3.2*'
			'a_/_h5n1/a/duck/vietnam/ncvd-664/2010_CLADE2_3_2_1a_cluster1.2.1.1.1.3.2.6.3.2*'
			'a_/_h5n1/a/chicken/vietnam/ncvd-699/2011_CLADE2_3_2_1a_cluster1.2.1.1.1.3.2.6.3.2*'
			'a_/_h5n1/a/chicken/vietnam/ncvd-1059/2011_CLADE2_3_2_1a_cluster1.2.1.1.1.3.2.6.3.2*'
			'a_/_h5n1/a/duck/vietnam/ncvd-461/2010_CLADE2_3_2_1a_cluster1.2.1.1.1.3.2.6.3.2*'
			'a_/_h5n1/a/chicken/vietnam/ncvd-459/2010_CLADE2_3_2_1a_cluster1.2.1.1.1.3.2.6.3.2*'
			'a_/_h5n1/a/duck/vietnam/ncvd-460/2010_CLADE2_3_2_1a_cluster1.2.1.1.1.3.2.6.3.2*'
			'a_/_h5n1/a/duck/vietnam/ncvd-758/2011_CLADE2_3_2_1a_cluster1.2.1.1.1.3.2.6.3.2*'
			'a_/_h5n1/a/duck/vietnam/ncvd-759/2011_CLADE2_3_2_1a_cluster1.2.1.1.1.3.2.6.3.2*'
			'a_/_h5n1/a/duck/vietnam/ncvd-760/2011_CLADE2_3_2_1a_cluster1.2.1.1.1.3.2.6.3.2*'
			'a_/_h5n1/a/duck/vietnam/ncvd-671/2011_CLADE2_3_2_1a_cluster1.2.1.1.1.3.2.6.3.2*'
			'a_/_h5n1/a/muscovy_duck/vietnam/ncvd-1049/2011_CLADE2_3_2_1a_cluster1.2.1.1.1.3.2.6.3.2*'
			'a_/_h5n1/a/duck/vietnam/ncvd-669/2011_CLADE2_3_2_1a_cluster1.2.1.1.1.3.2.6.3.2*'
			'a_/_h5n1/a/chicken/vietnam/ncvd-668/2010_CLADE2_3_2_1a_cluster1.2.1.1.1.3.2.6.3.2*'
			'a_/_h5n1/a/duck/vietnam/ncvd-457/2010_CLADE2_3_2_1a_cluster1.2.1.1.1.3.2.6.3.2*'
			'a_/_h5n1/a/duck/vietnam/ncvd-456/2010_CLADE2_3_2_1a_cluster1.2.1.1.1.3.2.6.3.2*'
			'a_/_h5n1/a/duck/vietnam/ncvd-458/2010_CLADE2_3_2_1a_cluster1.2.1.1.1.3.2.6.3.2*'
			'a_/_h5n1/a/duck/vietnam/ncvd-645/2010_CLADE2_3_2_1a_cluster1.2.1.1.1.3.2.6.3.2*'
			'a_/_h5n1/a/duck/vietnam/ncvd-711/2011_CLADE2_3_2_1a_cluster1.2.1.1.1.3.2.6.3.2*'
			'a_/_h5n1/a/chicken/vietnam/ncvd-709/2011_CLADE2_3_2_1a_cluster1.2.1.1.1.3.2.6.3.2*'
			'a_/_h5n1/a/chicken/vietnam/ncvd-710/2011_CLADE2_3_2_1a_cluster1.2.1.1.1.3.2.6.3.2*'
			'a_/_h5n1/a/chicken/vietnam/ncvd-703/2011_CLADE2_3_2_1a_cluster1.2.1.1.1.3.2.6.3.2*'
			'a_/_h5n1/a/chicken/vietnam/ncvd-704/2011_CLADE2_3_2_1a_cluster1.2.1.1.1.3.2.6.3.2*'
			'a_/_h5n1/a/chicken/vietnam/ncvd-702/2011_CLADE2_3_2_1a_cluster1.2.1.1.1.3.2.6.3.2*'
			'a_/_h5n1/a/chicken/vietnam/ncvd-705/2011_CLADE2_3_2_1a_cluster1.2.1.1.1.3.2.6.3.2*'
			'a_/_h5n1/a/chicken/vietnam/ncvd-700/2011_CLADE2_3_2_1a_cluster1.2.1.1.1.3.2.6.3.2*'
			'a_/_h5n1/a/duck/vietnam/oie-2533/2011_CLADE2_3_2_1a_cluster1.2.1.1.1.3.2.6.3.2*'
			'a_/_h5n1/a/duck/hunan/s4030/2011_CLADE2_3_2_1a_cluster1.2.1.1.1.3.2.6.3.2*'
			'a_/_h5n1/a/duck/vietnam/ncvd-714/2011_CLADE2_3_2_1a_cluster1.2.1.1.1.3.2.6.3.2*'
			'a_/_h5n1/a/duck/vietnam/ncvd-712/2011_CLADE2_3_2_1a_cluster1.2.1.1.1.3.2.6.3.2*'
			'a_/_h5n1/a/duck/vietnam/ncvd-ka30/2012_CLADE2_3_2_1a_cluster1.2.1.1.1.3.2.6.3.2*'
			'a_/_h5n1/a/duck/vietnam/ncvd1-37/2011_CLADE2_3_2_1a_cluster1.2.1.1.1.3.2.6.3.2*'
			'a_/_h5n1/a/duck/vietnam/ncvd1-48/2011_CLADE2_3_2_1a_cluster1.2.1.1.1.3.2.6.3.2*'
			'a_/_h5n1/a/chicken/vietnam/ncvd-802/2011_CLADE2_3_2_1a_cluster1.2.1.1.1.3.2.6.3.2*'
			'a_/_h5n1/a/duck/vietnam/ncvd-806/2011_CLADE2_3_2_1a_cluster1.2.1.1.1.3.2.6.3.2*'
			'a_/_h5n1/a/chicken/vietnam/ncvd-675/2011_CLADE2_3_2_1a_cluster1.2.1.1.1.3.2.6.3.2*'
			'a_/_h5n1/a/chicken/vietnam/ncvd-a675/2011_CLADE2_3_2_1a_cluster1.2.1.1.1.3.2.6.3.2*'
			'a_/_h5n1/a/chicken/vietnam/ncvd-686/2011_CLADE2_3_2_1a_cluster1.2.1.1.1.3.2.6.3.2*'
			'a_/_h5n1/a/chicken/vietnam/ncvd-685/2011_CLADE2_3_2_1a_cluster1.2.1.1.1.3.2.6.3.2*'
			'a_/_h5n1/a/duck/vietnam/ncvd-754/2011_CLADE2_3_2_1a_cluster1.2.1.1.1.3.2.6.3.2*'
			'a_/_h5n1/a/chicken/vietnam/ncvd-753/2011_CLADE2_3_2_1a_cluster1.2.1.1.1.3.2.6.3.2*'
			'a_/_h5n1/a/chicken/vietnam/ncvd-752/2011_CLADE2_3_2_1a_cluster1.2.1.1.1.3.2.6.3.2*'
			'a_/_h5n1/a/muscovy_duck/vietnam/lbm14/2011_CLADE2_3_2_1a_cluster1.2.1.1.1.3.2.6.3.2*'
			'a_/_h5n1/a/duck/vietnam/ncvd-952/2011_CLADE2_3_2_1a_cluster1.2.1.1.1.3.2.6.3.2*'
			'a_/_h5n1/a/duck/vietnam/ncvd-948/2011_CLADE2_3_2_1a_cluster1.2.1.1.1.3.2.6.3.2*'
			'a_/_h5n1/a/duck/vietnam/ncvd-947/2011_CLADE2_3_2_1a_cluster1.2.1.1.1.3.2.6.3.2*'
			'a_/_h5n1/a/duck/vietnam/ncvd-850/2011_CLADE2_3_2_1a_cluster1.2.1.1.1.3.2.6.3.2*'
			'a_/_h5n1/a/duck/vietnam/ncvd-851/2011_CLADE2_3_2_1a_cluster1.2.1.1.1.3.2.6.3.2*'
			'a_/_h5n1/a/environment/hunan/3/2011_CLADE2_3_2_1a_cluster1.2.1.1.1.3.2.6.3.2*'
			'a_/_h5n1/a/duck/vietnam/ncvd-859/2011_CLADE2_3_2_1a_cluster1.2.1.1.1.3.2.6.3.2*'
			'a_/_h5n1/a/duck/vietnam/ncvd-861/2011_CLADE2_3_2_1a_cluster1.2.1.1.1.3.2.6.3.2*'
			'a_/_h5n1/a/duck/vietnam/ncvd-1018/2011_CLADE2_3_2_1a_cluster1.2.1.1.1.3.2.6.3.2*'
			'a_/_h5n1/a/duck/vietnam/ncvd-1221/2012_CLADE2_3_2_1a_cluster1.2.1.1.1.3.2.6.3.2*'
			'a_/_h5n1/a/duck/vietnam/qt1484/2012_CLADE2_3_2_1a_cluster1.2.1.1.1.3.2.6.3.2*'
			'a_/_h5n1/a/duck/vietnam/ncvd-1029/2011_CLADE2_3_2_1a_cluster1.2.1.1.1.3.2.6.3.2*'
			'a_/_h5n1/a/chicken/vietnam/ncvd-1040/2011_CLADE2_3_2_1a_cluster1.2.1.1.1.3.2.6.3.2*'
			'a_/_h5n1/a/duck/vietnam/ncvd-1042/2011_CLADE2_3_2_1a_cluster1.2.1.1.1.3.2.6.3.2*'
			'a_/_h5n1/a/duck/vietnam/ncvd-1044/2011_CLADE2_3_2_1a_cluster1.2.1.1.1.3.2.6.3.2*'
			'a_/_h5n1/a/duck/vietnam/ncvd-1048/2011_CLADE2_3_2_1a_cluster1.2.1.1.1.3.2.6.3.2*'
			'a_/_h5n1/a/chicken/vietnam/ncvd-1038/2011_CLADE2_3_2_1a_cluster1.2.1.1.1.3.2.6.3.2*'
			'a_/_h5n1/a/duck/quangngai/1037/2011_CLADE2_3_2_1a_cluster1.2.1.1.1.3.2.6.3.2*'
			'a_/_h5n1/a/duck/vietnam/ncvd-891/2010_CLADE2_3_2_1a_cluster1.2.1.1.1.3.2.6.3.2*'
			'a_/_h5n1/a/duck/vietnam/ncvd-890/2010_CLADE2_3_2_1a_cluster1.2.1.1.1.3.2.6.3.2*'
			'a_/_h5n1/a/muscovy_duck/vietnam/ncvd-1220/2012_CLADE2_3_2_1a_cluster1.2.1.1.1.3.2.6.3.2*'
			'a_/_h5n1/a/duck/vietnam/ncvd-1210/2012_CLADE2_3_2_1a_cluster1.2.1.1.1.3.2.6.3.2*'
			'a_/_h5n1/a/duck/vietnam/ncvd-1212/2012_CLADE2_3_2_1a_cluster1.2.1.1.1.3.2.6.3.2*'
			'a_/_h5n1/a/chicken/vietnam/ncvd-1255/2012_CLADE2_3_2_1a_cluster1.2.1.1.1.3.2.6.3.2*'
			'a_/_h5n1/a/muscovy_duck/vietnam/ncvd-1256/2012_CLADE2_3_2_1a_cluster1.2.1.1.1.3.2.6.3.2*'
			'a_/_h5n1/a/chicken/vietnam/ncvd-1223/2012_CLADE2_3_2_1a_cluster1.2.1.1.1.3.2.6.3.2*'
			'a_/_h5n1/a/duck/vietnam/ncvd-931/2011_CLADE2_3_2_1a_cluster1.2.1.1.1.3.2.6.3.2*'
			'a_/_h5n1/a/chicken/vietnam/ncvd-1177/2012_CLADE2_3_2_1a_cluster1.2.1.1.1.3.2.6.3.2*'
			'a_/_h5n1/a/dove/vietnam/ncvd-1178/2012_CLADE2_3_2_1a_cluster1.2.1.1.1.3.2.6.3.2*'
			'a_/_h5n1/a/duck/vietnam/ncvd-1022/2011_CLADE2_3_2_1a_cluster1.2.1.1.1.3.2.6.3.2*'
			'a_/_h5n1/a/muscovy_duck/vietnam/lbm113/2012_CLADE2_3_2_1a_cluster1.2.1.1.1.3.2.6.3.2*'
			'a_/_h5n1/a/duck/vietnam/ncvd-ka310/2012_CLADE2_3_2_1a_cluster1.2.1.1.1.3.2.6.3.2*'
			'a_/_h5n1/a/duck/vietnam/ncvd-1494/2012_CLADE2_3_2_1a_cluster1.2.1.1.1.3.2.6.3.2*'
			'a_/_h5n1/a/duck/vietnam/ncvd-1312/2012_CLADE2_3_2_1a_cluster1.2.1.1.1.3.2.6.3.2*'
			'a_/_h5n1/a/duck/vietnam/lbm139/2012_CLADE2_3_2_1a_cluster1.2.1.1.1.3.2.6.3.2*'
			'a_/_h5n1/a/duck/vietnam/lbm140/2012_CLADE2_3_2_1a_cluster1.2.1.1.1.3.2.6.3.2*'
			'a_/_h5n1/a/muscovy_duck/vietnam/lbm260/2012_CLADE2_3_2_1a_cluster1.2.1.1.1.3.2.6.3.2*'
			'a_/_h5n1/a/muscovy_duck/vietnam/lbm258/2012_CLADE2_3_2_1a_cluster1.2.1.1.1.3.2.6.3.2*'
			'a_/_h5n1/a/chicken/vietnam/ncvd-1488/2012_CLADE2_3_2_1a_cluster1.2.1.1.1.3.2.6.3.2*'
			'a_/_h5n1/a/duck/vietnam/ncvd-ka260/2012_CLADE2_3_2_1a_cluster1.2.1.1.1.3.2.6.3.2*'
			'a_/_h5n1/a/duck/vietnam/ncvd-935/2011_CLADE2_3_2_1a_cluster1.2.1.1.1.3.2.6.3.2*'
			'a_/_h5n1/a/duck/vietnam/ncvd3-31/2011_CLADE2_3_2_1a_cluster1.2.1.1.1.3.2.6.3.2*'
			'a_/_h5n1/a/duck/vietnam/ncvd3-8/2011_CLADE2_3_2_1a_cluster1.2.1.1.1.3.2.6.3.2*'
			'a_/_h5n1/a/duck/vietnam/ncvd-1234/2012_CLADE2_3_2_1a_cluster1.2.1.1.1.3.2.6.3.2*'
			'a_/_h5n1/a/duck/vietnam/ncvd-1232/2012_CLADE2_3_2_1a_cluster1.2.1.1.1.3.2.6.3.2*'
			'a_/_h5n1/a/duck/vietnam/ncvd-ka40/2012_CLADE2_3_2_1a_cluster1.2.1.1.1.3.2.6.3.2*'
			'a_/_h5n1/a/duck/vietnam/ncvd-ka294/2012_CLADE2_3_2_1a_cluster1.2.1.1.1.3.2.6.3.2*'
			'a_/_h5n1/a/duck/vietnam/ncvd-0033/2013_CLADE2_3_2_1a_cluster1.2.1.1.1.3.2.6.3.2*'
			'a_/_h5n1/a/chicken/vietnam/ncvd-2749/2013_CLADE2_3_2_1a_cluster1.2.1.1.1.3.2.6.3.2*'
			'a_/_h5n1/a/chicken/khanhhoa/cvvi-18/2013_CLADE2_3_2_1a_cluster1.2.1.1.1.3.2.6.3.2*'
			'a_/_h5n1/a/duck/vietnam/r6-07-693/2013_CLADE2_3_2_1a_cluster1.2.1.1.1.3.2.6.3.2*'
			'a_/_h5n1/a/chicken/vietnam/ncvd-1247/2012_CLADE2_3_2_1a_cluster1.2.1.1.1.3.2.6.3.2*'
			'a_/_h5n1/a/chicken/vietnam/ncvd-ka62/2012_CLADE2_3_2_1a_cluster1.2.1.1.1.3.2.6.3.2*'
			'a_/_h5n1/a/chicken/vietnam/ncvd-1248/2012_CLADE2_3_2_1a_cluster1.2.1.1.1.3.2.6.3.2*'
			'a_/_h5n1/a/duck/vietnam/ncvd-1253/2012_CLADE2_3_2_1a_cluster1.2.1.1.1.3.2.6.3.2*'
			'a_/_h5n1/a/duck/vietnam/ncvd-1251/2011_CLADE2_3_2_1a_cluster1.2.1.1.1.3.2.6.3.2*'
			'a_/_h5n1/a/duck/vietnam/ncvd-1252/2011_CLADE2_3_2_1a_cluster1.2.1.1.1.3.2.6.3.2*'
			'a_/_h5n1/a/duck/vietnam/lbm133/2012_CLADE2_3_2_1a_cluster1.2.1.1.1.3.2.6.3.2*'
			'a_/_h5n1/a/duck/vietnam/lbm132/2012_CLADE2_3_2_1a_cluster1.2.1.1.1.3.2.6.3.2*'
			'a_/_h5n1/a/duck/vietnam/lbm136/2012_CLADE2_3_2_1a_cluster1.2.1.1.1.3.2.6.3.2*'
			'a_/_h5n1/a/duck/vietnam/ncvd-1269/2012_CLADE2_3_2_1a_cluster1.2.1.1.1.3.2.6.3.2*'
			'a_/_h5n1/a/duck/vietnam/ncvd-1182/2012_CLADE2_3_2_1a_cluster1.2.1.1.1.3.2.6.3.2*'
			'a_/_h5n1/a/duck/vietnam/oie-1287/2012_CLADE2_3_2_1a_cluster1.2.1.1.1.3.2.6.3.2*'
			'a_/_h5n1/a/chicken/vietnam/ncvd-1963/2012_CLADE2_3_2_1a_cluster1.2.1.1.1.3.2.6.3.2*'
			'a_/_h5n1/a/duck/vietnam/ncvd-ka368/2012_CLADE2_3_2_1a_cluster1.2.1.1.1.3.2.6.3.2*'
			'a_/_h5n1/a/environment/chang_sha/25/2009_CLADE2_3_2_1a_cluster1.2.1.1.1.3.2.6.3.2*'
			'a_/_h5n1/a/chicken/shandong/j01/2009_CLADE2_3_2_1a_cluster1.2.1.1.1.3.2.6.3.2*'
			'a_/_h5n1/a/chicken/vietnam/ncvd-398/2010_CLADE2_3_2_1a_cluster1.2.1.1.1.3.2.6.3.2*'
			'a_/_h5n1/a/chicken/vietnam/ncvd-399/2010_CLADE2_3_2_1a_cluster1.2.1.1.1.3.2.6.3.2*'
			'a_/_h5n1/a/chicken/yinmarbin/a295/2010_CLADE2_3_2_1a_cluster1.2.1.1.1.3.2.6.3.2*'
			'a_/_h5n1/a/chicken/bangladesh/12vir-7140-14/2012_CLADE2_3_2_1a_cluster1.2.1.1.1.3.2.6.3.2.1*'
			'a_/_h5n1/a/crow/bangladesh/1056/2011_CLADE2_3_2_1a_cluster1.2.1.1.1.3.2.6.3.2.1*'
			'a_/_h5n1/a/crow/bangladesh/1061/2011_CLADE2_3_2_1a_cluster1.2.1.1.1.3.2.6.3.2.1*'
			'a_/_h5n1/a/environment/bangladesh/12197/2011_CLADE2_3_2_1a_cluster1.2.1.1.1.3.2.6.3.2.1*'
			'a_/_h5n1/a/duck/bangladesh/1849/2011_CLADE2_3_2_1a_cluster1.2.1.1.1.3.2.6.3.2.1*'
			'a_/_h5n1/a/chicken/bangladesh/12vir-7140-1/2011_CLADE2_3_2_1a_cluster1.2.1.1.1.3.2.6.3.2.1*'
			'a_/_h5n1/a/chicken/bangladesh/12vir-7140-19/2012_CLADE2_3_2_1a_cluster1.2.1.1.1.3.2.6.3.2.1*'
			'a_/_h5n1/a/chicken/bangladesh/15210/2012_CLADE2_3_2_1a_cluster1.2.1.1.1.3.2.6.3.2.1*'
			'a_/_h5n1/a/environment/bangladesh/1017/2011_CLADE2_3_2_1a_cluster1.2.1.1.1.3.2.6.3.2.1*'
			'a_/_h5n1/a/environment/bangladesh/1019-g/2012_CLADE2_3_2_1a_cluster1.2.1.1.1.3.2.6.3.2.1*'
			'a_/_h5n1/a/chicken/bangladesh/12vir-7140-18/2012_CLADE2_3_2_1a_cluster1.2.1.1.1.3.2.6.3.2.1*'
			'a_/_h5n1/a/chicken/bangladesh/18248/2012_CLADE2_3_2_1a_cluster1.2.1.1.1.3.2.6.3.2.1*'
			'a_/_h5n1/a/migratory_bird/bangladesh/p18/2010_CLADE2_3_2_1a_cluster1.2.1.1.1.3.2.6.3.2.1*'
			'a_/_h5n1/a/migratory_bird/bangladesh/p29/2010_CLADE2_3_2_1a_cluster1.2.1.1.1.3.2.6.3.2.1*'
			'a_/_h5n1/a/chicken/bangladesh/12vir-7140-12/2012_CLADE2_3_2_1a_cluster1.2.1.1.1.3.2.6.3.2.1*'
			'a_/_h5n1/a/environment/bangladesh/15661/2012_CLADE2_3_2_1a_cluster1.2.1.1.1.3.2.6.3.2.1*'
			'a_/_h5n1/a/environment/bangladesh/16298/2012_CLADE2_3_2_1a_cluster1.2.1.1.1.3.2.6.3.2.1*'
			'a_/_h5n1/a/waterfowl/bangladesh/33025/2011_CLADE2_3_2_1a_cluster1.2.1.1.1.3.2.6.3.2.1*'
			'a_/_h5n1/a/crow/bangladesh/1058/2011_CLADE2_3_2_1a_cluster1.2.1.1.1.3.2.6.3.2.1*'
			'a_/_h5n1/a/chicken/bangladesh/3072/2011_CLADE2_3_2_1a_cluster1.2.1.1.1.3.2.6.3.2.1*'
			'a_/_h5n1/a/chicken/bangladesh/12vir-7140-16/2012_CLADE2_3_2_1a_cluster1.2.1.1.1.3.2.6.3.2.1*'
			'a_/_h5n1/a/chicken/nepal/t1p/12_CLADE2_3_2_1a_cluster1.2.1.1.1.3.2.6.3.2.1*'
			'a_/_h5n1/a/chicken/nepal/pt-1/12_CLADE2_3_2_1a_cluster1.2.1.1.1.3.2.6.3.2.1*'
			'a_/_h5n1/a/chicken/bangladesh/15085/2012_CLADE2_3_2_1a_cluster1.2.1.1.1.3.2.6.3.2.1*'
			'a_/_h5n1/a/chicken/bangladesh/11303/2011_CLADE2_3_2_1a_cluster1.2.1.1.1.3.2.6.3.2.1*'
			'a_/_h5n1/a/chicken/bangladesh/11rs1984-22/2011_CLADE2_3_2_1a_cluster1.2.1.1.1.3.2.6.3.2.1*'
			'a_/_h5n1/a/chicken/bangladesh/12vir-7140-6/2012_CLADE2_3_2_1a_cluster1.2.1.1.1.3.2.6.3.2.1*'
			'a_/_h5n1/a/chicken/bangladesh/12vir-7140-3/2012_CLADE2_3_2_1a_cluster1.2.1.1.1.3.2.6.3.2.1*'
			'a_/_h5n1/a/chicken/bangladesh/12vir-7140-2/2012_CLADE2_3_2_1a_cluster1.2.1.1.1.3.2.6.3.2.1*'
			'a_/_h5n1/a/duck/india/02ca10/2011_CLADE2_3_2_1a_cluster1.2.1.1.1.3.2.6.3.2.1*'
			'a_/_h5n1/a/duck/india/02af1/2011_CLADE2_3_2_1a_cluster1.2.1.1.1.3.2.6.3.2.1*'
			'a_/_h5n1/a/environment/bangladesh/1018/2011_CLADE2_3_2_1a_cluster1.2.1.1.1.3.2.6.3.2.1*'
			'a_/_h5n1/a/chicken/bangladesh/15078/2012_CLADE2_3_2_1a_cluster1.2.1.1.1.3.2.6.3.2.1*'
			'a_/_h5n1/a/chicken/bangladesh/12vir-7140-8/2012_CLADE2_3_2_1a_cluster1.2.1.1.1.3.2.6.3.2.1*'
			'a_/_h5n1/a/environment/bangladesh/1011/2011_CLADE2_3_2_1a_cluster1.2.1.1.1.3.2.6.3.2.1*'
			'a_/_h5n1/a/chicken/bangladesh/12vir-7140-5/2012_CLADE2_3_2_1a_cluster1.2.1.1.1.3.2.6.3.2.1*'
			'a_/_h5n1/a/chicken/bangladesh/42010/2012_CLADE2_3_2_1a_cluster1.2.1.1.1.3.2.6.3.2.1*'
			'a_/_h5n1/a/duck/bangladesh/32077/2012_CLADE2_3_2_1a_cluster1.2.1.1.1.3.2.6.3.2.1*'
			'a_/_h5n1/a/environment/bangladesh/1017-1/2011_CLADE2_3_2_1a_cluster1.2.1.1.1.3.2.6.3.2.1*'
			'a_/_h5n1/a/environment/bangladesh/15121/2012_CLADE2_3_2_1a_cluster1.2.1.1.1.3.2.6.3.2.1*'
			'a_/_h5n1/a/environment/bangladesh/15165/2012_CLADE2_3_2_1a_cluster1.2.1.1.1.3.2.6.3.2.1*'
			'a_/_h5n1/a/environment/bangladesh/15147/2012_CLADE2_3_2_1a_cluster1.2.1.1.1.3.2.6.3.2.1*'
			'a_/_h5n1/a/environment/bangladesh/15145/2012_CLADE2_3_2_1a_cluster1.2.1.1.1.3.2.6.3.2.1*'
			'a_/_h5n1/a/environment/bangladesh/15126/2012_CLADE2_3_2_1a_cluster1.2.1.1.1.3.2.6.3.2.1*'
			'a_/_h5n1/a/environment/bangladesh/15114/2012_CLADE2_3_2_1a_cluster1.2.1.1.1.3.2.6.3.2.1*'
			'a_/_h5n1/a/environment/bangladesh/15105/2012_CLADE2_3_2_1a_cluster1.2.1.1.1.3.2.6.3.2.1*'
			'a_/_h5n1/a/chicken/bangladesh/12vir-7140-13/2012_CLADE2_3_2_1a_cluster1.2.1.1.1.3.2.6.3.2.1*'
			'a_/_h5n1/a/crow/bangladesh/11rs1984-15/2011_CLADE2_3_2_1a_cluster1.2.1.1.1.3.2.6.3.2.1*'
			'a_/_h5n1/a/crow/bangladesh/11rs1984-14/2011_CLADE2_3_2_1a_cluster1.2.1.1.1.3.2.6.3.2.1*'
			'a_/_h5n1/a/crow/bangladesh/11rs1984-12/2011_CLADE2_3_2_1a_cluster1.2.1.1.1.3.2.6.3.2.1*'
			'a_/_h5n1/a/crow/bangladesh/11rs1984-13/2011_CLADE2_3_2_1a_cluster1.2.1.1.1.3.2.6.3.2.1*'
			'a_/_h5n1/a/crow/bangladesh/11rs1984-11/2011_CLADE2_3_2_1a_cluster1.2.1.1.1.3.2.6.3.2.1*'
			'a_/_h5n1/a/chicken/bangladesh/11rs1984-16/2011_CLADE2_3_2_1a_cluster1.2.1.1.1.3.2.6.3.2.1*'
			'a_/_h5n1/a/chicken/bangladesh/11rs1984-33/2011_CLADE2_3_2_1a_cluster1.2.1.1.1.3.2.6.3.2.1*'
			'a_/_h5n1/a/chicken/bangladesh/11rs1984-18/2011_CLADE2_3_2_1a_cluster1.2.1.1.1.3.2.6.3.2.1*'
			'a_/_h5n1/a/chicken/bangladesh/11rs1984-45/2011_CLADE2_3_2_1a_cluster1.2.1.1.1.3.2.6.3.2.1*'
			'a_/_h5n1/a/chicken/bangladesh/11rs1984-40/2011_CLADE2_3_2_1a_cluster1.2.1.1.1.3.2.6.3.2.1*'
			'a_/_h5n1/a/duck/bangladesh/18949/2013_CLADE2_3_2_1a_cluster1.2.1.1.1.3.2.6.3.2.1*'
			'a_/_h5n1/a/chicken/bangladesh/4070t/2011_CLADE2_3_2_1a_cluster1.2.1.1.1.3.2.6.3.2.1*'
			'a_/_h5n1/a/goose/bangladesh/4051t/2011_CLADE2_3_2_1a_cluster1.2.1.1.1.3.2.6.3.2.1*'
			'a_/_h5n1/a/chicken/bangladesh/4058/2011_CLADE2_3_2_1a_cluster1.2.1.1.1.3.2.6.3.2.1*'
			'a_/_h5n1/a/duck/bangladesh/4059t/2011_CLADE2_3_2_1a_cluster1.2.1.1.1.3.2.6.3.2.1*'
			'a_/_h5n1/a/waterfowl/bangladesh/31935/2011_CLADE2_3_2_1a_cluster1.2.1.1.1.3.2.6.3.2.1*'
			'a_/_h5n1/a/chicken/india/03ca02/2012_CLADE2_3_2_1a_cluster1.2.1.1.1.3.2.6.3.2.1*'
			'a_/_h5n1/a/chicken/india/03ca03/2012_CLADE2_3_2_1a_cluster1.2.1.1.1.3.2.6.3.2.1*'
			'a_/_h5n1/a/chicken/india/04mo04/2012_CLADE2_3_2_1a_cluster1.2.1.1.1.3.2.6.3.2.1*'
			'a_/_h5n1/a/chicken/india/04mo03/2012_CLADE2_3_2_1a_cluster1.2.1.1.1.3.2.6.3.2.1*'
			'a_/_h5n1/a/duck/bangladesh/4124t/2011_CLADE2_3_2_1a_cluster1.2.1.1.1.3.2.6.3.2.1*'
			'a_/_h5n1/a/duck/bangladesh/4117t/2011_CLADE2_3_2_1a_cluster1.2.1.1.1.3.2.6.3.2.1*'
			'a_/_h5n1/a/duck/bangladesh/4120t/2011_CLADE2_3_2_1a_cluster1.2.1.1.1.3.2.6.3.2.1*'
			'a_/_h5n1/a/chicken/india/cl03485/2011_CLADE2_3_2_1a_cluster1.2.1.1.1.3.2.6.3.2.1.1*'
			'a_/_h5n1/a/chicken/india/tr0383/2011_CLADE2_3_2_1a_cluster1.2.1.1.1.3.2.6.3.2.1.1*'
			'a_/_h5n1/a/chicken/india/ca0301/2011_CLADE2_3_2_1a_cluster1.2.1.1.1.3.2.6.3.2.1.1*'
			'a_/_h5n1/a/chicken/india/ca0302/2011_CLADE2_3_2_1a_cluster1.2.1.1.1.3.2.6.3.2.1.1*'
			'a_/_h5n1/a/chicken/india/03cl488/2011_CLADE2_3_2_1a_cluster1.2.1.1.1.3.2.6.3.2.1.1*'
			'a_/_h5n1/a/chicken/india/ca0303/2011_CLADE2_3_2_1a_cluster1.2.1.1.1.3.2.6.3.2.1.1*'
			'a_/_h5n1/a/chicken/bangladesh/12vir-7140-10/2012_CLADE2_3_2_1a_cluster1.2.1.1.1.3.2.6.3.2.1.1*'
			'a_/_h5n1/a/environment/bangladesh/19338/2013_CLADE2_3_2_1a_cluster1.2.1.1.1.3.2.6.3.2.1.1*'
			'a_/_h5n1/a/chicken/bangladesh/18061/2012_CLADE2_3_2_1a_cluster1.2.1.1.1.3.2.6.3.2.1.1*'
			'a_/_h5n1/a/chicken/bangladesh/18065/2012_CLADE2_3_2_1a_cluster1.2.1.1.1.3.2.6.3.2.1.1*'
			'a_/_h5n1/a/environment/bangladesh/18989/2013_CLADE2_3_2_1a_cluster1.2.1.1.1.3.2.6.3.2.1.1*'
			'a_/_h5n1/a/environment/bangladesh/18984/2013_CLADE2_3_2_1a_cluster1.2.1.1.1.3.2.6.3.2.1.1*'
			'a_/_h5n1/a/chicken/bangladesh/22159/2014_CLADE2_3_2_1a_cluster1.2.1.1.1.3.2.6.3.2.1.1*'
			'a_/_h5n1/a/duck/bangladesh/22229/2014_CLADE2_3_2_1a_cluster1.2.1.1.1.3.2.6.3.2.1.1*'
			'a_/_h5n1/a/chicken/india/09ca09/2011_CLADE2_3_2_1a_cluster1.2.1.1.1.3.2.6.3.2.1*'
			'a_/_h5n1/a/chicken/india/09ca10/2011_CLADE2_3_2_1a_cluster1.2.1.1.1.3.2.6.3.2.1*'
			'a_/_h5n1/a/chicken/india/01cl1196/2012_CLADE2_3_2_1a_cluster1.2.1.1.1.3.2.6.3.2.1*'
			'a_/_h5n1/a/chicken/india/01ca09/2012_CLADE2_3_2_1a_cluster1.2.1.1.1.3.2.6.3.2.1*'
			'a_/_h5n1/a/crow/india/11ti07/2011_CLADE2_3_2_1a_cluster1.2.1.1.1.3.2.6.3.2.1*'
			'a_/_h5n1/a/crow/india/11ca01/2011_CLADE2_3_2_1a_cluster1.2.1.1.1.3.2.6.3.2.1*'
			'a_/_h5n1/a/crow/india/11ti16/2011_CLADE2_3_2_1a_cluster1.2.1.1.1.3.2.6.3.2.1*'
			'a_/_h5n1/a/crow/india/03ca06/2012_CLADE2_3_2_1a_cluster1.2.1.1.1.3.2.6.3.2.1*'
			'a_/_h5n1/a/ccrow/india/01ca13/2012_CLADE2_3_2_1a_cluster1.2.1.1.1.3.2.6.3.2.1*'
			'a_/_h5n1/a/crow/india/01ca12/2012_CLADE2_3_2_1a_cluster1.2.1.1.1.3.2.6.3.2.1*'
			'a_/_h5n1/a/chicken/india/01ca01/2012_CLADE2_3_2_1a_cluster1.2.1.1.1.3.2.6.3.2.1*'
			'a_/_h5n1/a/crow/india/01tr01/2012_CLADE2_3_2_1a_cluster1.2.1.1.1.3.2.6.3.2.1*'
			'a_/_h5n1/a/crow/india/01ca10/2012_CLADE2_3_2_1a_cluster1.2.1.1.1.3.2.6.3.2.1*'
			'a_/_h5n1/a/crow/india/01ca08/2012_CLADE2_3_2_1a_cluster1.2.1.1.1.3.2.6.3.2.1*'
			'a_/_h5n1/a/crow/india/02ca02/2012_CLADE2_3_2_1a_cluster1.2.1.1.1.3.2.6.3.2.1*'
			'a_/_h5n1/a/crow/india/02ca06/2012_CLADE2_3_2_1a_cluster1.2.1.1.1.3.2.6.3.2.1*'
			'a_/_h5n1/a/crow/india/02ca07/2012_CLADE2_3_2_1a_cluster1.2.1.1.1.3.2.6.3.2.1*'
			'a_/_h5n1/a/crow/india/11ti11/2011_CLADE2_3_2_1a_cluster1.2.1.1.1.3.2.6.3.2.1*'
			'a_/_h5n1/a/crow/india/11cl01/2011_CLADE2_3_2_1a_cluster1.2.1.1.1.3.2.6.3.2.1*'
			'a_/_h5n1/a/northern_pintail/india/03or320/2013_CLADE2_3_2_1a_cluster1.2.1.1.1.3.2.6.3.2.1*'
			'a_/_h5n1/a/crow/bangladesh/1054/2011_CLADE2_3_2_1a_cluster1.2.1.1.1.3.2.6.3.2.1*'
			'a_/_h5n1/a/crow/bangladesh/1019/2011_CLADE2_3_2_1a_cluster1.2.1.1.1.3.2.6.3.2.1*'
			'a_/_h5n1/a/crow/bangladesh/1020/2011_CLADE2_3_2_1a_cluster1.2.1.1.1.3.2.6.3.2.1*'
			'a_/_h5n1/a/crow/bangladesh/316t/2011_CLADE2_3_2_1a_cluster1.2.1.1.1.3.2.6.3.2.1*'
			'a_/_h5n1/a/crow/bangladesh/1008/2011_CLADE2_3_2_1a_cluster1.2.1.1.1.3.2.6.3.2.1*'
			'a_/_h5n1/a/crow/bangladesh/313t/2011_CLADE2_3_2_1a_cluster1.2.1.1.1.3.2.6.3.2.1*'
			'a_/_h5n1/a/crow/bangladesh/315t/2011_CLADE2_3_2_1a_cluster1.2.1.1.1.3.2.6.3.2.1*'
			'a_/_h5n1/a/chicken/bangladesh/12vir-7140-4/2012_CLADE2_3_2_1a_cluster1.2.1.1.1.3.2.6.3.2.1.2*'
			'a_/_h5n1/a/chicken/bangladesh/12vir-7140-15/2012_CLADE2_3_2_1a_cluster1.2.1.1.1.3.2.6.3.2.1.2*'
			'a_/_h5n1/a/duck/bangladesh/22811/2014_CLADE2_3_2_1a_cluster1.2.1.1.1.3.2.6.3.2.1.2*'
			'a_/_h5n1/a/chicken/bangladesh/22482/2014_CLADE2_3_2_1a_cluster1.2.1.1.1.3.2.6.3.2.1.2*'
			'a_/_h5n1/a/chicken/bangladesh/22478/2014_CLADE2_3_2_1a_cluster1.2.1.1.1.3.2.6.3.2.1.2*'
			'a_/_h5n1/a/chicken/bangladesh/12vir-7140-17/2012_CLADE2_3_2_1a_cluster1.2.1.1.1.3.2.6.3.2.1.2*'
			'a_/_h5n1/a/chicken/bangladesh/12vir-7140-11/2012_CLADE2_3_2_1a_cluster1.2.1.1.1.3.2.6.3.2.1.2*'
			'a_/_h5n1/a/poultry/bangladesh/91392/2013_CLADE2_3_2_1a_cluster1.2.1.1.1.3.2.6.3.2.1.2*'
			'a_/_h5n1/a/duck/bangladesh/17753/2012_CLADE2_3_2_1a_cluster1.2.1.1.1.3.2.6.3.2.1.2*'
			'a_/_h5n1/a/duck/bangladesh/19099/2013_CLADE2_3_2_1a_cluster1.2.1.1.1.3.2.6.3.2.1.2*'
			'a_/_h5n1/a/crow/india/01ca02/2014_CLADE2_3_2_1a_cluster1.2.1.1.1.3.2.6.3.2.1.2*'
			'a_/_h5n1/a/chicken/nepal/t-359/2014_CLADE2_3_2_1a_cluster1.2.1.1.1.3.2.6.3.2.1.2*'
			'a_/_h5n1/a/duck/bangladesh/19097/2013_CLADE2_3_2_1a_cluster1.2.1.1.1.3.2.6.3.2.1.2*'
			a_/_h5n1/a/duck/bangladesh/22806/2014_CLADE2_3_2_1a
			a_/_h5n1/a/goose/bangladesh/25169/2015_CLADE2_3_2_1a
			a_/_h5n1/a/duck/bangladesh/24044/2014_CLADE2_3_2_1a
			'a_/_h5n1/a/duck/bangladesh/23659/2014_CLADE2_3_2_1a_cluster1.2.1.1.1.3.2.6.3.2.1.2.1*'
			'a_/_h5n1/a/duck/bangladesh/23660/2014_CLADE2_3_2_1a_cluster1.2.1.1.1.3.2.6.3.2.1.2.1*'
			'a_/_h5n1/a/duck/bangladesh/23655/2014_CLADE2_3_2_1a_cluster1.2.1.1.1.3.2.6.3.2.1.2.1*'
			'a_/_h5n1/a/duck/bangladesh/23656/2014_CLADE2_3_2_1a_cluster1.2.1.1.1.3.2.6.3.2.1.2.1*'
			'a_/_h5n1/a/duck/bangladesh/22991/2014_CLADE2_3_2_1a_cluster1.2.1.1.1.3.2.6.3.2.1.2.1*'
			'a_/_h5n1/a/duck/bangladesh/23858/2014_CLADE2_3_2_1a_cluster1.2.1.1.1.3.2.6.3.2.1.2.1*'
			'a_/_h5n1/a/chicken/bangladesh/23974/2014_CLADE2_3_2_1a_cluster1.2.1.1.1.3.2.6.3.2.1.2.1*'
			'a_/_h5n1/a/duck/bangladesh/24958/2015_CLADE2_3_2_1a_cluster1.2.1.1.1.3.2.6.3.2.1.2.1*'
			'a_/_h5n1/a/duck/bangladesh/22399/2014_CLADE2_3_2_1a_cluster1.2.1.1.1.3.2.6.3.2.1.2.1*'
			'a_/_h5n1/a/duck/bangladesh/24483/2015_CLADE2_3_2_1a_cluster1.2.1.1.1.3.2.6.3.2.1.2.1*'
			'a_/_h5n1/a/duck/bangladesh/23163/2014_CLADE2_3_2_1a_cluster1.2.1.1.1.3.2.6.3.2.1.2.1*'
			'a_/_h5n1/a/environment/bangladesh/23223/2014_CLADE2_3_2_1a_cluster1.2.1.1.1.3.2.6.3.2.1.2.1*'
			'a_/_h5n1/a/duck/bangladesh/22996/2014_CLADE2_3_2_1a_cluster1.2.1.1.1.3.2.6.3.2.1.2.1*'
			'a_/_h5n1/a/duck/bangladesh/24482/2015_CLADE2_3_2_1a_cluster1.2.1.1.1.3.2.6.3.2.1.2.1*'
			'a_/_h5n1/a/chicken/bangladesh/23414/2014_CLADE2_3_2_1a_cluster1.2.1.1.1.3.2.6.3.2.1.2.1*'
			'a_/_h5n1/a/duck/bangladesh/26042/2015_CLADE2_3_2_1a_cluster1.2.1.1.1.3.2.6.3.2.1.2.1*'
			'a_/_h5n1/a/chicken/bangladesh/24944/2015_CLADE2_3_2_1a_cluster1.2.1.1.1.3.2.6.3.2.1.2.1*'
			'a_/_h5n1/a/duck/bangladesh/24915/2015_CLADE2_3_2_1a_cluster1.2.1.1.1.3.2.6.3.2.1.2.1*'
			'a_/_h5n1/a/quail/bangladesh/19254/2013_CLADE2_3_2_1a_cluster1.2.1.1.1.3.2.6.3.2.1.2.2*'
			'a_/_h5n1/a/quail/bangladesh/19250/2013_CLADE2_3_2_1a_cluster1.2.1.1.1.3.2.6.3.2.1.2.2*'
			'a_/_h5n1/a/environment/bangladesh/18948/2013_CLADE2_3_2_1a_cluster1.2.1.1.1.3.2.6.3.2.1.2.2*'
			'a_/_h5n1/a/duck/bangladesh/25887/2015_CLADE2_3_2_1a_cluster1.2.1.1.1.3.2.6.3.2.1.2.2*'
			'a_/_h5n1/a/duck/bangladesh/25893/2015_CLADE2_3_2_1a_cluster1.2.1.1.1.3.2.6.3.2.1.2.2*'
			'a_/_h5n1/a/duck/bangladesh/25890/2015_CLADE2_3_2_1a_cluster1.2.1.1.1.3.2.6.3.2.1.2.2*'
			'a_/_h5n1/a/duck/bangladesh/25683/2015_CLADE2_3_2_1a_cluster1.2.1.1.1.3.2.6.3.2.1.2.2*'
			'a_/_h5n1/a/duck/bangladesh/27820/2015_CLADE2_3_2_1a_cluster1.2.1.1.1.3.2.6.3.2.1.2.2*'
			'a_/_h5n1/a/duck/bangladesh/30160/2016_CLADE2_3_2_1a_cluster1.2.1.1.1.3.2.6.3.2.1.2.2*'
			'a_/_h5n1/a/duck/bangladesh/26251/2015_CLADE2_3_2_1a_cluster1.2.1.1.1.3.2.6.3.2.1.2.2*'
			'a_/_h5n1/a/environment/bangladesh/26170/2015_CLADE2_3_2_1a_cluster1.2.1.1.1.3.2.6.3.2.1.2.2*'
			'a_/_h5n1/a/duck/bangladesh/26188/2015_CLADE2_3_2_1a_cluster1.2.1.1.1.3.2.6.3.2.1.2.2*'
			'a_/_h5n1/a/duck/bangladesh/26182/2015_CLADE2_3_2_1a_cluster1.2.1.1.1.3.2.6.3.2.1.2.2*'
			'a_/_h5n1/a/duck/bangladesh/31103/2016_CLADE2_3_2_1a_cluster1.2.1.1.1.3.2.6.3.2.1.2.2*'
			'a_/_h5n1/a/duck/bangladesh/31095/2016_CLADE2_3_2_1a_cluster1.2.1.1.1.3.2.6.3.2.1.2.2*'
			'a_/_h5n1/a/duck/bangladesh/30884/2016_CLADE2_3_2_1a_cluster1.2.1.1.1.3.2.6.3.2.1.2.2*'
			'a_/_h5n1/a/duck/bangladesh/30885/2016_CLADE2_3_2_1a_cluster1.2.1.1.1.3.2.6.3.2.1.2.2*'
			'a_/_h5n1/a/duck/bangladesh/30890/2016_CLADE2_3_2_1a_cluster1.2.1.1.1.3.2.6.3.2.1.2.2*'
			'a_/_h5n1/a/duck/bangladesh/31549/2016_CLADE2_3_2_1a_cluster1.2.1.1.1.3.2.6.3.2.1.2.2*'
			'a_/_h5n1/a/duck/bangladesh/31091/2016_CLADE2_3_2_1a_cluster1.2.1.1.1.3.2.6.3.2.1.2.2*'
			'a_/_h5n1/a/duck/bangladesh/31094/2016_CLADE2_3_2_1a_cluster1.2.1.1.1.3.2.6.3.2.1.2.2*'
			'a_/_h5n1/a/duck/bangladesh/30818/2016_CLADE2_3_2_1a_cluster1.2.1.1.1.3.2.6.3.2.1.2.2*'
			'a_/_h5n1/a/duck/bangladesh/30815/2016_CLADE2_3_2_1a_cluster1.2.1.1.1.3.2.6.3.2.1.2.2*'
			'a_/_h5n1/a/duck/bangladesh/30821/2016_CLADE2_3_2_1a_cluster1.2.1.1.1.3.2.6.3.2.1.2.2*'
			'a_/_h5n1/a/duck/bangladesh/31296/2016_CLADE2_3_2_1a_cluster1.2.1.1.1.3.2.6.3.2.1.2.2*'
			'a_/_h5n1/a/duck/bangladesh/31299/2016_CLADE2_3_2_1a_cluster1.2.1.1.1.3.2.6.3.2.1.2.2*'
			'a_/_h5n1/a/duck/bangladesh/31295/2016_CLADE2_3_2_1a_cluster1.2.1.1.1.3.2.6.3.2.1.2.2*'
			'a_/_h5n1/a/chicken/bangladesh/31269/2016_CLADE2_3_2_1a_cluster1.2.1.1.1.3.2.6.3.2.1.2.2*'
			'a_/_h5n1/a/duck/bangladesh/31294/2016_CLADE2_3_2_1a_cluster1.2.1.1.1.3.2.6.3.2.1.2.2*'
			'a_/_h5n1/a/duck/bangladesh/25845/2015_CLADE2_3_2_1a_cluster1.2.1.1.1.3.2.6.3.2.1.2.2*'
			'a_/_h5n1/a/duck/bangladesh/27892/2015_CLADE2_3_2_1a_cluster1.2.1.1.1.3.2.6.3.2.1.2.2*'
			'a_/_h5n1/a/duck/bangladesh/28250/2016_CLADE2_3_2_1a_cluster1.2.1.1.1.3.2.6.3.2.1.2.2*'
			'a_/_h5n1/a/chicken/bangladesh/30065/2016_CLADE2_3_2_1a_cluster1.2.1.1.1.3.2.6.3.2.1.2.2*'
			'a_/_h5n1/a/duck/bangladesh/31022/2016_CLADE2_3_2_1a_cluster1.2.1.1.1.3.2.6.3.2.1.2.2*'
			'a_/_h5n1/a/duck/bangladesh/31297/2016_CLADE2_3_2_1a_cluster1.2.1.1.1.3.2.6.3.2.1.2.2*'
			'a_/_h5n1/a/duck/bangladesh/31097/2016_CLADE2_3_2_1a_cluster1.2.1.1.1.3.2.6.3.2.1.2.2*'
			'a_/_h5n1/a/duck/bangladesh/31093/2016_CLADE2_3_2_1a_cluster1.2.1.1.1.3.2.6.3.2.1.2.2*'
			'a_/_h5n1/a/duck/bangladesh/31028/2016_CLADE2_3_2_1a_cluster1.2.1.1.1.3.2.6.3.2.1.2.2*'
			'a_/_h5n1/a/duck/bangladesh/30682/2016_CLADE2_3_2_1a_cluster1.2.1.1.1.3.2.6.3.2.1.2.2*'
			'a_/_h5n1/a/duck/bangladesh/30817/2016_CLADE2_3_2_1a_cluster1.2.1.1.1.3.2.6.3.2.1.2.2*'
			'a_/_h5n1/a/duck/bangladesh/31023/2016_CLADE2_3_2_1a_cluster1.2.1.1.1.3.2.6.3.2.1.2.2*'
			'a_/_h5n1/a/duck/bangladesh/28389/2016_CLADE2_3_2_1a_cluster1.2.1.1.1.3.2.6.3.2.1.2.2*'
			'a_/_h5n1/a/duck/bangladesh/30057/2016_CLADE2_3_2_1a_cluster1.2.1.1.1.3.2.6.3.2.1.2.2*'
			'a_/_h5n1/a/duck/bangladesh/30892/2016_CLADE2_3_2_1a_cluster1.2.1.1.1.3.2.6.3.2.1.2.2*'
			'a_/_h5n1/a/duck/bangladesh/31096/2016_CLADE2_3_2_1a_cluster1.2.1.1.1.3.2.6.3.2.1.2.2*'
			'a_/_h5n1/a/duck/bangladesh/31098/2016_CLADE2_3_2_1a_cluster1.2.1.1.1.3.2.6.3.2.1.2.2*'
			'a_/_h5n1/a/chicken/bangladesh/12vir-7140-7/2012_CLADE2_3_2_1a_cluster1.2.1.1.1.3.2.6.3.2.1*'
			'a_/_h5n1/a/chicken/bhutan/330/2012_CLADE2_3_2_1a_cluster1.2.1.1.1.3.2.6.3.2.1*'
			'a_/_h5n1/a/chicken/bhutan/331/2012_CLADE2_3_2_1a_cluster1.2.1.1.1.3.2.6.3.2.1*'
			'a_/_h5n1/a/wild_bird/bhutan/328/2012_CLADE2_3_2_1a_cluster1.2.1.1.1.3.2.6.3.2.1*'
			'a_/_h5n1/a/chicken/bangladesh/3075/2011_CLADE2_3_2_1a_cluster1.2.1.1.1.3.2.6.3.2.1.3*'
			'a_/_h5n1/a/wild_bird/bhutan/356/2012_CLADE2_3_2_1a_cluster1.2.1.1.1.3.2.6.3.2.1.3*'
			'a_/_h5n1/a/wild_bird/bhutan/357/2012_CLADE2_3_2_1a_cluster1.2.1.1.1.3.2.6.3.2.1.3*'
			'a_/_h5n1/a/chicken/bhutan/1031/2012_CLADE2_3_2_1a_cluster1.2.1.1.1.3.2.6.3.2.1.3*'
			'a_/_h5n1/a/chicken/bhutan/1030/2012_CLADE2_3_2_1a_cluster1.2.1.1.1.3.2.6.3.2.1.3*'
			'a_/_h5n1/a/wild_bird/bhutan/327/2012_CLADE2_3_2_1a_cluster1.2.1.1.1.3.2.6.3.2.1.3*'
			'a_/_h5n1/a/wild_bird/bhutan/325/2012_CLADE2_3_2_1a_cluster1.2.1.1.1.3.2.6.3.2.1.3*'
			'a_/_h5n1/a/chicken/bhutan/352/2012_CLADE2_3_2_1a_cluster1.2.1.1.1.3.2.6.3.2.1.3*'
			'a_/_h5n1/a/wild_bird/bhutan/326/2012_CLADE2_3_2_1a_cluster1.2.1.1.1.3.2.6.3.2.1.3*'
			'a_/_h5n1/a/chicken/bhutan/01cl141/2012_CLADE2_3_2_1a_cluster1.2.1.1.1.3.2.6.3.2.1.3*'
			'a_/_h5n1/a/chicken/bhutan/01cl140/2012_CLADE2_3_2_1a_cluster1.2.1.1.1.3.2.6.3.2.1.3*'
			'a_/_h5n1/a/chicken/bhutan/01tr12/2012_CLADE2_3_2_1a_cluster1.2.1.1.1.3.2.6.3.2.1.3*'
			'a_/_h5n1/a/chicken/bhutan/317/2012_CLADE2_3_2_1a_cluster1.2.1.1.1.3.2.6.3.2.1.3*'
			'a_/_h5n1/a/chicken/bhutan/367/2012_CLADE2_3_2_1a_cluster1.2.1.1.1.3.2.6.3.2.1.3*'
			'a_/_h5n1/a/wild_bird/bhutan/329/2012_CLADE2_3_2_1a_cluster1.2.1.1.1.3.2.6.3.2.1.3*'
			'a_/_h5n1/a/chicken/india/09ca01/2011_CLADE2_3_2_1a_cluster1.2.1.1.1.3.2.6.3.2.1.3*'
			'a_/_h5n1/a/chicken/india/09ca02/2011_CLADE2_3_2_1a_cluster1.2.1.1.1.3.2.6.3.2.1.3*'
			'a_/_h5n1/a/chicken/india/01ca06/2012_CLADE2_3_2_1a_cluster1.2.1.1.1.3.2.6.3.2.1.3*'
			'a_/_h5n1/a/chicken/india/01ca03/2012_CLADE2_3_2_1a_cluster1.2.1.1.1.3.2.6.3.2.1.3*'
			'a_/_h5n1/a/chicken/nepal/t9-bh/11_CLADE2_3_2_1a_cluster1.2.1.1.1.3.2.6.3.2.1.3*'
			'a_/_h5n1/a/duck/nepal/5_tzoo/11_CLADE2_3_2_1a_cluster1.2.1.1.1.3.2.6.3.2.1.3*'
			'a_/_h5n1/a/chicken/nepal/pt-16/12_CLADE2_3_2_1a_cluster1.2.1.1.1.3.2.6.3.2.1.3*'
			'a_/_h5n1/a/chicken/nepal/pt-17/12_CLADE2_3_2_1a_cluster1.2.1.1.1.3.2.6.3.2.1.3*'
			'a_/_h5n1/a/chicken/bhutan/298/2012_CLADE2_3_2_1a_cluster1.2.1.1.1.3.2.6.3.2.1.3*'
			'a_/_h5n1/a/chicken/bhutan/259/2012_CLADE2_3_2_1a_cluster1.2.1.1.1.3.2.6.3.2.1.3*'
			'a_/_h5n1/a/chicken/bhutan/297/2012_CLADE2_3_2_1a_cluster1.2.1.1.1.3.2.6.3.2.1.3*'
			'a_/_h5n1/a/chicken/bhutan/258/2012_CLADE2_3_2_1a_cluster1.2.1.1.1.3.2.6.3.2.1.3*'
			'a_/_h5n1/a/chicken/bhutan/257/2012_CLADE2_3_2_1a_cluster1.2.1.1.1.3.2.6.3.2.1.3*'
			'a_/_h5n1/a/chicken/bhutan/416/2012_CLADE2_3_2_1a_cluster1.2.1.1.1.3.2.6.3.2.1.3*'
			'a_/_h5n1/a/chicken/bhutan/414/2012_CLADE2_3_2_1a_cluster1.2.1.1.1.3.2.6.3.2.1.3*'
			'a_/_h5n1/a/chicken/bhutan/415/2012_CLADE2_3_2_1a_cluster1.2.1.1.1.3.2.6.3.2.1.3*'
			'a_/_h5n1/a/chicken/bhutan/418/2012_CLADE2_3_2_1a_cluster1.2.1.1.1.3.2.6.3.2.1.3*'
			'a_/_h5n1/a/chicken/bhutan/417/2012_CLADE2_3_2_1a_cluster1.2.1.1.1.3.2.6.3.2.1.3*'
			'a_/_h5n1/a/wild_bird/bhutan/308/2012_CLADE2_3_2_1a_cluster1.2.1.1.1.3.2.6.3.2.1.3*'
			'a_/_h5n1/a/crow/india/02ca03/2012_CLADE2_3_2_1a_cluster1.2.1.1.1.3.2.6.3.2.1.3*'
			'a_/_h5n1/a/crow/india/01ca16/2012_CLADE2_3_2_1a_cluster1.2.1.1.1.3.2.6.3.2.1.3*'
			'a_/_h5n1/a/crow/nepal/ct1/12_CLADE2_3_2_1a_cluster1.2.1.1.1.3.2.6.3.2.1.3*'
			'a_/_h5n1/a/chicken/india/08ca03/2013_CLADE2_3_2_1a_cluster1.2.1.1.1.3.2.6.3.2.1.3*'
			a_/_h5n1/a/chicken/india/12ca01/2013_CLADE2_3_2_1a
			'a_/_h5n1/a/turkey/india/10ca04/2012_CLADE2_3_2_1a_cluster1.2.1.1.1.3.2.6.3.2.1.3*'
			'a_/_h5n1/a/chicken/india/07ca02/2013_CLADE2_3_2_1a_cluster1.2.1.1.1.3.2.6.3.2.1.3*'
			a_/_h5n1/a/chicken/india/12cl2168/2013_CLADE2_3_2_1a
			'a_/_h5n1/a/chicken/bhutan/413/2012_CLADE2_3_2_1a_cluster1.2.1.1.1.3.2.6.3.2.1.3.1*'
			'a_/_h5n1/a/chicken/bhutan/406/2012_CLADE2_3_2_1a_cluster1.2.1.1.1.3.2.6.3.2.1.3.1*'
			'a_/_h5n1/a/chicken/bhutan/407/2012_CLADE2_3_2_1a_cluster1.2.1.1.1.3.2.6.3.2.1.3.1*'
			'a_/_h5n1/a/chicken/bhutan/01cl2143/2012_CLADE2_3_2_1a_cluster1.2.1.1.1.3.2.6.3.2.1.3.1*'
			'a_/_h5n1/a/chicken/bhutan/265/2012_CLADE2_3_2_1a_cluster1.2.1.1.1.3.2.6.3.2.1.3.1*'
			'a_/_h5n1/a/chicken/bhutan/260/2012_CLADE2_3_2_1a_cluster1.2.1.1.1.3.2.6.3.2.1.3.1*'
			'a_/_h5n1/a/chicken/bhutan/1029/2012_CLADE2_3_2_1a_cluster1.2.1.1.1.3.2.6.3.2.1.3.1*'
			'a_/_h5n1/a/chicken/bhutan/1028/2012_CLADE2_3_2_1a_cluster1.2.1.1.1.3.2.6.3.2.1.3.1*'
			'a_/_h5n1/a/chicken/bhutan/1026/2012_CLADE2_3_2_1a_cluster1.2.1.1.1.3.2.6.3.2.1.3.1*'
			'a_/_h5n1/a/chicken/bhutan/345/2012_CLADE2_3_2_1a_cluster1.2.1.1.1.3.2.6.3.2.1.3.1*'
			'a_/_h5n1/a/chicken/bhutan/347/2012_CLADE2_3_2_1a_cluster1.2.1.1.1.3.2.6.3.2.1.3.1*'
			'a_/_h5n1/a/yellow_billed_duck/bhutan/358/2012_CLADE2_3_2_1a_cluster1.2.1.1.1.3.2.6.3.2.1.3.1*'
			'a_/_h5n1/a/chicken/bhutan/349/2012_CLADE2_3_2_1a_cluster1.2.1.1.1.3.2.6.3.2.1.3.1*'
			'a_/_h5n1/a/chicken/bhutan/359/2012_CLADE2_3_2_1a_cluster1.2.1.1.1.3.2.6.3.2.1.3.1*'
			'a_/_h5n1/a/chicken/bhutan/346/2012_CLADE2_3_2_1a_cluster1.2.1.1.1.3.2.6.3.2.1.3.1*'
			'a_/_h5n1/a/chicken/bhutan/507/2012_CLADE2_3_2_1a_cluster1.2.1.1.1.3.2.6.3.2.1.3.1*'
			'a_/_h5n1/a/pigeon/bhutan/01br01/2012_CLADE2_3_2_1a_cluster1.2.1.1.1.3.2.6.3.2.1.3.1*'
			'a_/_h5n1/a/chicken/bhutan/505/2012_CLADE2_3_2_1a_cluster1.2.1.1.1.3.2.6.3.2.1.3.1*'
			'a_/_h5n1/a/chicken/bhutan/01ti02/2013_CLADE2_3_2_1a_cluster1.2.1.1.1.3.2.6.3.2.1.3.1*'
			'a_/_h5n1/a/chicken/bhutan/02cl505/2013_CLADE2_3_2_1a_cluster1.2.1.1.1.3.2.6.3.2.1.3.1*'
			'a_/_h5n1/a/chicken/bhutan/10cl1216/2012_CLADE2_3_2_1a_cluster1.2.1.1.1.3.2.6.3.2.1.3.1*'
			'a_/_h5n1/a/chicken/bhutan/933/2012_CLADE2_3_2_1a_cluster1.2.1.1.1.3.2.6.3.2.1.3.1*'
			'a_/_h5n1/a/chicken/bhutan/935/2012_CLADE2_3_2_1a_cluster1.2.1.1.1.3.2.6.3.2.1.3.1*'
			'a_/_h5n1/a/chicken/bhutan/936/2012_CLADE2_3_2_1a_cluster1.2.1.1.1.3.2.6.3.2.1.3.1*'
			'a_/_h5n1/a/chicken/bhutan/934/2012_CLADE2_3_2_1a_cluster1.2.1.1.1.3.2.6.3.2.1.3.1*'
			'a_/_h5n1/a/chicken/india/04ca17/2015_CLADE2_3_2_1a_cluster1.2.1.1.1.3.2.6.3.2.1.3.1*'
			'a_/_h5n1/a/chicken/bhutan/04ti01/2015_CLADE2_3_2_1a_cluster1.2.1.1.1.3.2.6.3.2.1.3.1*'
			'a_/_h5n1/a/duck/bhutan/01tr03/2013_CLADE2_3_2_1a_cluster1.2.1.1.1.3.2.6.3.2.1.3.1*'
			'a_/_h5n1/a/chicken/bhutan/01tr340/2013_CLADE2_3_2_1a_cluster1.2.1.1.1.3.2.6.3.2.1.3.1*'
			'a_/_h5n1/a/chicken/bhutan/01tr338/2013_CLADE2_3_2_1a_cluster1.2.1.1.1.3.2.6.3.2.1.3.1*'
			'a_/_h5n1/a/chicken/bhutan/01ti06/2013_CLADE2_3_2_1a_cluster1.2.1.1.1.3.2.6.3.2.1.3.1*'
			'a_/_h5n1/a/duck/bhutan/01cl03/2013_CLADE2_3_2_1a_cluster1.2.1.1.1.3.2.6.3.2.1.3.1*'
			'a_/_h5n1/a/chicken/nepal/pt-29/13_CLADE2_3_2_1a_cluster1.2.1.1.1.3.2.6.3.2.1.3.1*'
			'a_/_h5n1/a/chicken/nepal/t-234/13_CLADE2_3_2_1a_cluster1.2.1.1.1.3.2.6.3.2.1.3.1*'
			'a_/_h5n1/a/chicken/nepal/t-233/13_CLADE2_3_2_1a_cluster1.2.1.1.1.3.2.6.3.2.1.3.1*'
			'a_/_h5n1/a/chicken/nepal/pt-30/13_CLADE2_3_2_1a_cluster1.2.1.1.1.3.2.6.3.2.1.3.1*'
			'a_/_h5n1/a/chicken/nepal/232/13_CLADE2_3_2_1a_cluster1.2.1.1.1.3.2.6.3.2.1.3.1*'
			'a_/_h5n1/a/chicken/nepal/225/13_CLADE2_3_2_1a_cluster1.2.1.1.1.3.2.6.3.2.1.3.1*'
			'a_/_h5n1/a/chicken/india/03ca02/2013_CLADE2_3_2_1a_cluster1.2.1.1.1.3.2.6.3.2.1.3.1*'
			'a_/_h5n1/a/chicken/nepal/223/13_CLADE2_3_2_1a_cluster1.2.1.1.1.3.2.6.3.2.1.3.1*'
			'a_/_h5n1/a/chicken/nepal/t-260/13_CLADE2_3_2_1a_cluster1.2.1.1.1.3.2.6.3.2.1.3.1*'
			'a_/_h5n1/a/chicken/nepal/t-271/13_CLADE2_3_2_1a_cluster1.2.1.1.1.3.2.6.3.2.1.3.1*'
			'a_/_h5n1/a/chicken/nepal/t-273/13_CLADE2_3_2_1a_cluster1.2.1.1.1.3.2.6.3.2.1.3.1*'
			'a_/_h5n1/a/chicken/nepal/t-299/13_CLADE2_3_2_1a_cluster1.2.1.1.1.3.2.6.3.2.1.3.1*'
			'a_/_h5n1/a/chicken/nepal/t-301/13_CLADE2_3_2_1a_cluster1.2.1.1.1.3.2.6.3.2.1.3.1*'
			'a_/_h5n1/a/chicken/nepal/t-278/13_CLADE2_3_2_1a_cluster1.2.1.1.1.3.2.6.3.2.1.3.1*'
			'a_/_h5n1/a/chicken/nepal/t-274/13_CLADE2_3_2_1a_cluster1.2.1.1.1.3.2.6.3.2.1.3.1*'
			'a_/_h5n1/a/chicken/nepal/t-262/13_CLADE2_3_2_1a_cluster1.2.1.1.1.3.2.6.3.2.1.3.1*'
			'a_/_h5n1/a/chicken/nepal/231/13_CLADE2_3_2_1a_cluster1.2.1.1.1.3.2.6.3.2.1.3.1*'
			'a_/_h5n1/a/chicken/nepal/t-279/13_CLADE2_3_2_1a_cluster1.2.1.1.1.3.2.6.3.2.1.3.1*'
			'a_/_h5n1/a/chicken/nepal/t-272/13_CLADE2_3_2_1a_cluster1.2.1.1.1.3.2.6.3.2.1.3.1*'
			'a_/_h5n1/a/goose/jiangsu/k0403/2010_CLADE2_3_2_1c_cluster1.2.1.1.1.3.2.6.3.3*'
			'a_/_h5n1/a/chicken/jiangsu/k0402/2010_CLADE2_3_2_1c_cluster1.2.1.1.1.3.2.6.3.3*'
			'a_/_h5n1/a/chicken/nepal/115/2010_CLADE2_3_2_1c_cluster1.2.1.1.1.3.2.6.3.3*'
			'a_/_h5n1/a/chicken/nepal/5-1cl/2010_CLADE2_3_2_1c_cluster1.2.1.1.1.3.2.6.3.3*'
			'a_/_h5n1/a/chicken/nepal/81/2010_CLADE2_3_2_1c_cluster1.2.1.1.1.3.2.6.3.3*'
			'a_/_h5n1/a/chicken/nepal/111/2010_CLADE2_3_2_1c_cluster1.2.1.1.1.3.2.6.3.3*'
			'a_/_h5n1/a/chicken/nepal/2-53/2010_CLADE2_3_2_1c_cluster1.2.1.1.1.3.2.6.3.3*'
			'a_/_h5n1/a/chicken/nepal/a135/2010_CLADE2_3_2_1c_cluster1.2.1.1.1.3.2.6.3.3*'
			'a_/_h5n1/a/chicken/nepal/a136/2010_CLADE2_3_2_1c_cluster1.2.1.1.1.3.2.6.3.3*'
			'a_/_h5n1/a/duck/nepal/dts24/2010_CLADE2_3_2_1c_cluster1.2.1.1.1.3.2.6.3.3*'
			'a_/_h5n1/a/duck/nepal/dts22/2010_CLADE2_3_2_1c_cluster1.2.1.1.1.3.2.6.3.3*'
			'a_/_h5n1/a/chicken/nepal/105/2010_CLADE2_3_2_1c_cluster1.2.1.1.1.3.2.6.3.3*'
			'a_/_h5n1/a/tundra_swan/mongolia/1t2/2010_CLADE2_3_2_1c_cluster1.2.1.1.1.3.2.6.3.3*'
			'a_/_h5n1/a/tundra_swan/mongolia/1t/2010_CLADE2_3_2_1c_cluster1.2.1.1.1.3.2.6.3.3*'
			'a_/_h5n1/a/grebe/tyva/2/2010_CLADE2_3_2_1c_cluster1.2.1.1.1.3.2.6.3.3*'
			'a_/_h5n1/a/great_crested_grebe/qinghai/1/2010_CLADE2_3_2_1c_cluster1.2.1.1.1.3.2.6.3.3*'
			'a_/_h5n1/a/whooper_swan/mongolia/7/2010_CLADE2_3_2_1c_cluster1.2.1.1.1.3.2.6.3.3*'
			'a_/_h5n1/a/whooper_swan/mongolia/1/2010_CLADE2_3_2_1c_cluster1.2.1.1.1.3.2.6.3.3*'
			'a_/_h5n1/a/bar-headed_goose/mongolia/x25/2009_CLADE2_3_2_1c_cluster1.2.1.1.1.3.2.6.3.3*'
			'a_/_h5n1/a/ruddy_shelduck/mongolia/911t/2009_CLADE2_3_2_1c_cluster1.2.1.1.1.3.2.6.3.3*'
			'a_/_h5n1/a/bar-headed_goose/mongolia/x53/2009_CLADE2_3_2_1c_cluster1.2.1.1.1.3.2.6.3.3*'
			'a_/_h5n1/a/rubby_shelduck/mongolia/x42/2009_CLADE2_3_2_1c_cluster1.2.1.1.1.3.2.6.3.3*'
			'a_/_h5n1/a/bar-headed_goose/mongolia/x54/2009_CLADE2_3_2_1c_cluster1.2.1.1.1.3.2.6.3.3*'
			'a_/_h5n1/a/ruddy_shelduck/mongolia/x42/2009_CLADE2_3_2_1c_cluster1.2.1.1.1.3.2.6.3.3*'
			'a_/_h5n1/a/bean_goose/tyva/10/2009_CLADE2_3_2_1c_cluster1.2.1.1.1.3.2.6.3.3*'
			'a_/_h5n1/a/common_goldeneye/mongolia/x60/2009_CLADE2_3_2_1c_cluster1.2.1.1.1.3.2.6.3.3*'
			'a_/_h5n1/a/great_black-headed_gull/qinghai/8/2009_CLADE2_3_2_1c_cluster1.2.1.1.1.3.2.6.3.3*'
			'a_/_h5n1/a/rubby_shelduck/mongolia/x63/2009_CLADE2_3_2_1c_cluster1.2.1.1.1.3.2.6.3.3*'
			'a_/_h5n1/a/common_goldeneye/mongolia/x59/2009_CLADE2_3_2_1c_cluster1.2.1.1.1.3.2.6.3.3*'
			a_/_h5n1/a/great_crested-grebe/qinghai/1/2009_CLADE2_3_2_1c
			'a_/_h5n1/a/great_crested_grebe/tyva/120/2009_CLADE2_3_2_1c_cluster1.2.1.1.1.3.2.6.3.3*'
			'a_/_h5n1/a/black-headed_gull/tyva/115/2009_CLADE2_3_2_1c_cluster1.2.1.1.1.3.2.6.3.3*'
			'a_/_h5n1/a/brown-headed_gull/qinghai/1/2009_CLADE2_3_2_1c_cluster1.2.1.1.1.3.2.6.3.3*'
			'a_/_h5n1/a/great_black-headed_gull/qinghai/3/2009_CLADE2_3_2_1c_cluster1.2.1.1.1.3.2.6.3.3*'
			'a_/_h5n1/a/brown-headed_gull/qinghai/9/2009_CLADE2_3_2_1c_cluster1.2.1.1.1.3.2.6.3.3*'
			'a_/_h5n1/a/great_black-headed_gull/1/2009_CLADE2_3_2_1c_cluster1.2.1.1.1.3.2.6.3.3*'
			'a_/_h5n1/a/brown-headed_gull/qinghai/19/2009_CLADE2_3_2_1c_cluster1.2.1.1.1.3.2.6.3.3*'
			'a_/_h5n1/a/great_cormorant/qinghai/1/2009_CLADE2_3_2_1c_cluster1.2.1.1.1.3.2.6.3.3*'
			'a_/_h5n1/a/great_black-headed_gull/qinghai/6/2009_CLADE2_3_2_1c_cluster1.2.1.1.1.3.2.6.3.3*'
			'a_/_h5n1/a/great_black-headed_gull/qinghai/2/2009_CLADE2_3_2_1c_cluster1.2.1.1.1.3.2.6.3.3*'
			'a_/_h5n1/a/brown-headed_gull/qinghai/2/2009_CLADE2_3_2_1c_cluster1.2.1.1.1.3.2.6.3.3*'
			'a_/_h5n1/a/great_black-headed_gull/qinghai/4/2009_CLADE2_3_2_1c_cluster1.2.1.1.1.3.2.6.3.3*'
			a_/_h5n1/a/great_black-headed_gull/qinghai/5/2009_CLADE2_3_2_1c
			'a_/_h5n1/a/whooper_swan/mongolia/8/2009_CLADE2_3_2_1c_cluster1.2.1.1.1.3.2.6.3.3*'
			'a_/_h5n1/a/whooper_swan/mongolia/4/2009_CLADE2_3_2_1c_cluster1.2.1.1.1.3.2.6.3.3*'
			'a_/_h5n1/a/whooper_swan/mongolia/6/2009_CLADE2_3_2_1c_cluster1.2.1.1.1.3.2.6.3.3*'
			'a_/_h5n1/a/whooper_swan/mongolia/7/2009_CLADE2_3_2_1c_cluster1.2.1.1.1.3.2.6.3.3*'
			'a_/_h5n1/a/whooper_swan/mongolia/2/2009_CLADE2_3_2_1c_cluster1.2.1.1.1.3.2.6.3.3*'
			'a_/_h5n1/a/whooper_swan/mongolia/9/2009_CLADE2_3_2_1c_cluster1.2.1.1.1.3.2.6.3.3*'
			'a_/_h5n1/a/herring_gull/mongolia/834t2/2009_CLADE2_3_2_1c_cluster1.2.1.1.1.3.2.6.3.3*'
			'a_/_h5n1/a/grebe/tyva/3/2009_CLADE2_3_2_1c_cluster1.2.1.1.1.3.2.6.3.3*'
			'a_/_h5n1/a/whooper_swan/mongolia/5/2009_CLADE2_3_2_1c_cluster1.2.1.1.1.3.2.6.3.3*'
			'a_/_h5n1/a/great_crested_grebe/tyva/22/2010_CLADE2_3_2_1c_cluster1.2.1.1.1.3.2.6.3.3*'
			'a_/_h5n1/a/common_buzzard/bulgaria/38wb/2010_CLADE2_3_2_1c_cluster1.2.1.1.1.3.2.6.3.3*'
			'a_/_h5n1/a/herring_gull/mongolia/833t/2009_CLADE2_3_2_1c_cluster1.2.1.1.1.3.2.6.3.3*'
			'a_/_h5n1/a/herring_gull/mongolia/833t2/2009_CLADE2_3_2_1c_cluster1.2.1.1.1.3.2.6.3.3*'
			'a_/_h5n1/a/whooper_swan/mongolia/11/2010_CLADE2_3_2_1c_cluster1.2.1.1.1.3.2.6.3.3*'
			'a_/_h5n1/a/bar-headed_goose/qinghai/1/2010_CLADE2_3_2_1c_cluster1.2.1.1.1.3.2.6.3.3*'
			'a_/_h5n1/a/whooper_swan/mongolia/21/2010_CLADE2_3_2_1c_cluster1.2.1.1.1.3.2.6.3.3*'
			'a_/_h5n1/a/tufted_duck/fukushima/7/2011_CLADE2_3_2_1c_cluster1.2.1.1.1.3.2.6.3.3*'
			'a_/_h5n1/a/tufted_duck/fukushima/4/2011_CLADE2_3_2_1c_cluster1.2.1.1.1.3.2.6.3.3*'
			'a_/_h5n1/a/tufted_duck/fukushima/5/2011_CLADE2_3_2_1c_cluster1.2.1.1.1.3.2.6.3.3*'
			'a_/_h5n1/a/duck/fukushima/16/2011_CLADE2_3_2_1c_cluster1.2.1.1.1.3.2.6.3.3*'
			'a_/_h5n1/a/whistling_swan/fukushima/207/2011_CLADE2_3_2_1c_cluster1.2.1.1.1.3.2.6.3.3*'
			'a_/_h5n1/a/tufted_duck/fukushima/2/2011_CLADE2_3_2_1c_cluster1.2.1.1.1.3.2.6.3.3*'
			'a_/_h5n1/a/duck/hokkaido/1/2011_CLADE2_3_2_1c_cluster1.2.1.1.1.3.2.6.3.3*'
			'a_/_h5n1/a/whooper_swan/hokkaido/4/2011_CLADE2_3_2_1c_cluster1.2.1.1.1.3.2.6.3.3*'
			'a_/_h5n1/a/duck/hokkaido/2/2011_CLADE2_3_2_1c_cluster1.2.1.1.1.3.2.6.3.3*'
			'a_/_h5n1/a/whooper_swan/hokkaido/13-27/2011_CLADE2_3_2_1c_cluster1.2.1.1.1.3.2.6.3.3*'
			'a_/_h5n1/a/pintail/hokkaido/1/2011_CLADE2_3_2_1c_cluster1.2.1.1.1.3.2.6.3.3*'
			'a_/_h5n1/a/whooper_swan/hokkaido/a13/2011_CLADE2_3_2_1c_cluster1.2.1.1.1.3.2.6.3.3*'
			'a_/_h5n1/a/whooper_swan/hokkaido/3/2011_CLADE2_3_2_1c_cluster1.2.1.1.1.3.2.6.3.3*'
			'a_/_h5n1/a/whooper_swan/hokkaido/6/2011_CLADE2_3_2_1c_cluster1.2.1.1.1.3.2.6.3.3*'
			'a_/_h5n1/a/duck/hokkaido/28/2011_CLADE2_3_2_1c_cluster1.2.1.1.1.3.2.6.3.3*'
			'a_/_h5n1/a/whooper_swan/hamanaka/2011_CLADE2_3_2_1c_cluster1.2.1.1.1.3.2.6.3.3*'
			'a_/_h5n1/a/whooper_swan/hokkaido/13-21/2011_CLADE2_3_2_1c_cluster1.2.1.1.1.3.2.6.3.3*'
			'a_/_h5n1/a/owl/tokushima/3602a023/2011_CLADE2_3_2_1c_cluster1.2.1.1.1.3.2.6.3.3*'
			'a_/_h5n1/a/little_grebe/hyogo/2801b015/2011_CLADE2_3_2_1c_cluster1.2.1.1.1.3.2.6.3.3*'
			'a_/_h5n1/a/tufted_duck/shimane/5501a008/2011_CLADE2_3_2_1c_cluster1.2.1.1.1.3.2.6.3.3*'
			'a_/_h5n1/a/common_pochard/hyogo/2801b004/2011_CLADE2_3_2_1c_cluster1.2.1.1.1.3.2.6.3.3*'
			'a_/_h5n1/a/chicken/shimane/1/2010_CLADE2_3_2_1c_cluster1.2.1.1.1.3.2.6.3.3*'
			'a_/_h5n1/a/mute_swan/toyama/1/2010_CLADE2_3_2_1c_cluster1.2.1.1.1.3.2.6.3.3*'
			'a_/_h5n1/a/chicken/aichi/t1/2011_CLADE2_3_2_1c_cluster1.2.1.1.1.3.2.6.3.3*'
			'a_/_h5n1/a/great_drested_grebe/hyogo/2802e082/2011_CLADE2_3_2_1c_cluster1.2.1.1.1.3.2.6.3.3*'
			'a_/_h5n1/a/mute_swan/hyogo/2802f001/2011_CLADE2_3_2_1c_cluster1.2.1.1.1.3.2.6.3.3*'
			'a_/_h5n1/a/tufted_duck/shimane/3202c002/2011_CLADE2_3_2_1c_cluster1.2.1.1.1.3.2.6.3.3*'
			'a_/_h5n1/a/peregrine_falcon/tottori/3102s019/2011_CLADE2_3_2_1c_cluster1.2.1.1.1.3.2.6.3.3*'
			'a_/_h5n1/a/tufted_duck/tottori/1-012/2011_CLADE2_3_2_1c_cluster1.2.1.1.1.3.2.6.3.3*'
			'a_/_h5n1/a/common_pochard/tottori/3102s012/2011_CLADE2_3_2_1c_cluster1.2.1.1.1.3.2.6.3.3*'
			'a_/_h5n1/a/tufted_duck/shimane/3203a004/2011_CLADE2_3_2_1c_cluster1.2.1.1.1.3.2.6.3.3*'
			'a_/_h5n1/a/common_pochard/shimane/5502b024/2011_CLADE2_3_2_1c_cluster1.2.1.1.1.3.2.6.3.3*'
			'a_/_h5n1/a/black_headed_gull/tottori/1-009/2011_CLADE2_3_2_1c_cluster1.2.1.1.1.3.2.6.3.3*'
			'a_/_h5n1/a/peregrine_falcon/kyoto/2602a009/2011_CLADE2_3_2_1c_cluster1.2.1.1.1.3.2.6.3.3*'
			'a_/_h5n1/a/tufted_duck/tottori/3102s004/2011_CLADE2_3_2_1c_cluster1.2.1.1.1.3.2.6.3.3*'
			'a_/_h5n1/a/tufted_duck/shimane/5502b018/2011_CLADE2_3_2_1c_cluster1.2.1.1.1.3.2.6.3.3*'
			'a_/_h5n1/a/baikal_teal/korea/q524/2010_CLADE2_3_2_1c_cluster1.2.1.1.1.3.2.6.3.3*'
			'a_/_h5n1/a/peregrine_falcon/miyazaki/22m771/2011_CLADE2_3_2_1c_cluster1.2.1.1.1.3.2.6.3.3*'
			'a_/_h5n1/a/duck/hokkaido/wz83/2010_CLADE2_3_2_1c_cluster1.2.1.1.1.3.2.6.3.3*'
			'a_/_h5n1/a/peregrine_falcon/nagasaki/4202a039/2011_CLADE2_3_2_1c_cluster1.2.1.1.1.3.2.6.3.3*'
			'a_/_h5n1/a/duck/hokkaido/wz101/2010_CLADE2_3_2_1c_cluster1.2.1.1.1.3.2.6.3.3*'
			'a_/_h5n1/a/tundra_swan/tottori/12-002/2010_CLADE2_3_2_1c_cluster1.2.1.1.1.3.2.6.3.3*'
			'a_/_h5n1/a/mandarin_duck/nagasaki/4201a012/2011_CLADE2_3_2_1c_cluster1.2.1.1.1.3.2.6.3.3*'
			'a_/_h5n1/a/chicken/aichi/2/2011_CLADE2_3_2_1c_cluster1.2.1.1.1.3.2.6.3.3*'
			'a_/_h5n1/a/black_swan/yamaguchi/1/2011_CLADE2_3_2_1c_cluster1.2.1.1.1.3.2.6.3.3*'
			'a_/_h5n1/a/eurasian_eagle_owl/korea/q178/2011_CLADE2_3_2_1c_cluster1.2.1.1.1.3.2.6.3.3*'
			'a_/_h5n1/a/peregrine_falcon/aichi/2302o017/2011_CLADE2_3_2_1c_cluster1.2.1.1.1.3.2.6.3.3*'
			'a_/_h5n1/a/chicken/korea/iksan/2010_CLADE2_3_2_1c_cluster1.2.1.1.1.3.2.6.3.3*'
			'a_/_h5n1/a/chicken/oita/1/2011_CLADE2_3_2_1c_cluster1.2.1.1.1.3.2.6.3.3*'
			'a_/_h5n1/a/chicken/miyazaki/8/2011_CLADE2_3_2_1c_cluster1.2.1.1.1.3.2.6.3.3*'
			'a_/_h5n1/a/eurasian_eagle_owl/korea/q196/2011_CLADE2_3_2_1c_cluster1.2.1.1.1.3.2.6.3.3*'
			'a_/_h5n1/a/grey_heron/oita/4402b069/2011_CLADE2_3_2_1c_cluster1.2.1.1.1.3.2.6.3.3*'
			'a_/_h5n1/a/mallard/korea/1195/2010_CLADE2_3_2_1c_cluster1.2.1.1.1.3.2.6.3.3*'
			'a_/_h5n1/a/mandarin_duck/oita/4402f042/2011_CLADE2_3_2_1c_cluster1.2.1.1.1.3.2.6.3.3*'
			'a_/_h5n1/a/duck/korea/ya54/2011_CLADE2_3_2_1c_cluster1.2.1.1.1.3.2.6.3.3*'
			a_/_h5n1/a/chicken/korea/ys171/2011_CLADE2_3_2_1c
			'a_/_h5n1/a/quail/korea/gc395/2011_CLADE2_3_2_1c_cluster1.2.1.1.1.3.2.6.3.3*'
			'a_/_h5n1/a/mandarin_duck/nagasaki/4201a011/2011_CLADE2_3_2_1c_cluster1.2.1.1.1.3.2.6.3.3*'
			'a_/_h5n1/a/chicken/miyazaki/mt2/2011_CLADE2_3_2_1c_cluster1.2.1.1.1.3.2.6.3.3*'
			'a_/_h5n1/a/chicken/miyazaki/n7/2011_CLADE2_3_2_1c_cluster1.2.1.1.1.3.2.6.3.3*'
			'a_/_h5n1/a/common_ketrel/korea/q197/2011_CLADE2_3_2_1c_cluster1.2.1.1.1.3.2.6.3.3*'
			'a_/_h5n1/a/chicken/miyazaki/13/2011_CLADE2_3_2_1c_cluster1.2.1.1.1.3.2.6.3.3*'
			'a_/_h5n1/a/peregrine_falcon/miyazaki/22m754/2011_CLADE2_3_2_1c_cluster1.2.1.1.1.3.2.6.3.3*'
			'a_/_h5n1/a/eurasian_eagle_owl/korea/23/2010_CLADE2_3_2_1c_cluster1.2.1.1.1.3.2.6.3.3*'
			'a_/_h5n1/a/chicken/korea/sj378/2011_CLADE2_3_2_1c_cluster1.2.1.1.1.3.2.6.3.3*'
			'a_/_h5n1/a/eurasian_eagle_owl/korea/q182/2011_CLADE2_3_2_1c_cluster1.2.1.1.1.3.2.6.3.3*'
			'a_/_h5n1/a/tufted_duck/yamaguchi/3502b007/2011_CLADE2_3_2_1c_cluster1.2.1.1.1.3.2.6.3.3*'
			'a_/_h5n1/a/chicken/wakayama/1/2011_CLADE2_3_2_1c_cluster1.2.1.1.1.3.2.6.3.3*'
			'a_/_h5n1/a/goshawk/tochigi/64/2011_CLADE2_3_2_1c_cluster1.2.1.1.1.3.2.6.3.3*'
			'a_/_h5n1/a/chicken/chiba/2/2011_CLADE2_3_2_1c_cluster1.2.1.1.1.3.2.6.3.3*'
			'a_/_h5n1/a/peregrine_falcon/tochigi/15/2011_CLADE2_3_2_1c_cluster1.2.1.1.1.3.2.6.3.3*'
			'a_/_h5n1/a/chicken/nara/1/2011_CLADE2_3_2_1c_cluster1.2.1.1.1.3.2.6.3.3*'
			'a_/_h5n1/a/peregrine_falcon/aomori/7/2011_CLADE2_3_2_1c_cluster1.2.1.1.1.3.2.6.3.3*'
			'a_/_h5n1/a/hooded_crane/kagoshima/4612j001/2010_CLADE2_3_2_1c_cluster1.2.1.1.1.3.2.6.3.3*'
			'a_/_h5n1/a/hooded_crane/kagoshima/4612j008/2010_CLADE2_3_2_1c_cluster1.2.1.1.1.3.2.6.3.3*'
			'a_/_h5n1/a/chicken/kagoshima/i-2/2011_CLADE2_3_2_1c_cluster1.2.1.1.1.3.2.6.3.3*'
			'a_/_h5n1/a/hooded_crane/kagoshima/4612j003/2010_CLADE2_3_2_1c_cluster1.2.1.1.1.3.2.6.3.3*'
			'a_/_h5n1/a/hooded_crane/kagoshima/2/2010_CLADE2_3_2_1c_cluster1.2.1.1.1.3.2.6.3.3*'
			'a_/_h5n1/a/hooded_crane/kagoshima/1/2010_CLADE2_3_2_1c_cluster1.2.1.1.1.3.2.6.3.3*'
			'a_/_h5n1/a/hooded_crane/kagoshima/4612j004/2010_CLADE2_3_2_1c_cluster1.2.1.1.1.3.2.6.3.3*'
			'a_/_h5n1/a/hooded_crane/kagoshima/110214-3/2011_CLADE2_3_2_1c_cluster1.2.1.1.1.3.2.6.3.3*'
			'a_/_h5n1/a/chicken/miyazaki/m6/2011_CLADE2_3_2_1c_cluster1.2.1.1.1.3.2.6.3.3*'
			'a_/_h5n1/a/mandarin_duck/oita/4402b056/2011_CLADE2_3_2_1c_cluster1.2.1.1.1.3.2.6.3.3*'
			'a_/_h5n1/a/little_grebe/miyazaki/22m718/2011_CLADE2_3_2_1c_cluster1.2.1.1.1.3.2.6.3.3*'
			'a_/_h5n1/a/peregrine_falcon/miyazaki/22m684/2011_CLADE2_3_2_1c_cluster1.2.1.1.1.3.2.6.3.3*'
			'a_/_h5n1/a/chicken/miyazaki/s4/2011_CLADE2_3_2_1c_cluster1.2.1.1.1.3.2.6.3.3*'
			'a_/_h5n1/a/mandarin_duck/miyazaki/22m807-1/2011_CLADE2_3_2_1c_cluster1.2.1.1.1.3.2.6.3.3*'
			'a_/_h5n1/a/chicken/miyazaki/10/2011_CLADE2_3_2_1c_cluster1.2.1.1.1.3.2.6.3.3*'
			'a_/_h5n1/a/mandarin_duck/miyazaki/22m765/2011_CLADE2_3_2_1c_cluster1.2.1.1.1.3.2.6.3.3*'
			'a_/_h5n1/a/mandarin_duck/miyazaki/22m-765/2011_CLADE2_3_2_1c_cluster1.2.1.1.1.3.2.6.3.3*'
			'a_/_h5n1/a/mandarin_duck/oita/4402f041/2011_CLADE2_3_2_1c_cluster1.2.1.1.1.3.2.6.3.3*'
			'a_/_h5n1/a/mandarin_duck/miyazaki/22m686/2011_CLADE2_3_2_1c_cluster1.2.1.1.1.3.2.6.3.3*'
			'a_/_h5n1/a/chicken/miyazaki/12/2011_CLADE2_3_2_1c_cluster1.2.1.1.1.3.2.6.3.3*'
			'a_/_h5n1/a/chicken/miyazaki/9/2011_CLADE2_3_2_1c_cluster1.2.1.1.1.3.2.6.3.3*'
			'a_/_h5n1/a/chicken/miyazaki/ta3/2011_CLADE2_3_2_1c_cluster1.2.1.1.1.3.2.6.3.3*'
			'a_/_h5n1/a/chicken/miyazaki/t10/2011_CLADE2_3_2_1c_cluster1.2.1.1.1.3.2.6.3.3*'
			'a_/_h5n1/a/chicken/miyazaki/k3/2011_CLADE2_3_2_1c_cluster1.2.1.1.1.3.2.6.3.3*'
			'a_/_h5n1/a/mandarin_duck/korea/k10-515/2011_CLADE2_3_2_1c_cluster1.2.1.1.1.3.2.6.3.3*'
			'a_/_h5n1/a/mandarin_duck/korea/k10-485/2010_CLADE2_3_2_1c_cluster1.2.1.1.1.3.2.6.3.3*'
			'a_/_h5n1/a/chicken/korea/pt412/2011_CLADE2_3_2_1c_cluster1.2.1.1.1.3.2.6.3.3*'
			'a_/_h5n1/a/mallard_duck/korea/w404/2011_CLADE2_3_2_1c_cluster1.2.1.1.1.3.2.6.3.3*'
			'a_/_h5n1/a/pheasant/korea/pt411/2011_CLADE2_3_2_1c_cluster1.2.1.1.1.3.2.6.3.3*'
			'a_/_h5n1/a/chicken/chiba/1/2011_CLADE2_3_2_1c_cluster1.2.1.1.1.3.2.6.3.3*'
			'a_/_h5n1/a/turkey/korea/ddc518/2011_CLADE2_3_2_1c_cluster1.2.1.1.1.3.2.6.3.3*'
			'a_/_h5n1/a/mandarin_duck/korea/k10-483/2010_CLADE2_3_2_1c_cluster1.2.1.1.1.3.2.6.3.3*'
			'a_/_h5n1/a/mandarin_duck/kochi/3901c005/2011_CLADE2_3_2_1c_cluster1.2.1.1.1.3.2.6.3.3*'
			'a_/_h5n1/a/mandarin_duck/korea/q525/2010_CLADE2_3_2_1c_cluster1.2.1.1.1.3.2.6.3.3*'
			'a_/_h5n1/a/mandarin_duck/korea/psc24-24/2010_CLADE2_3_2_1c_cluster1.2.1.1.1.3.2.6.3.3*'
			'a_/_h5n1/a/duck/korea/cheonan/2010_CLADE2_3_2_1c_cluster1.2.1.1.1.3.2.6.3.3*'
			'a_/_h5n1/a/mallard_duck/korea/w401/2011_CLADE2_3_2_1c_cluster1.2.1.1.1.3.2.6.3.3*'
			'a_/_h5n1/a/mandarin_duck/korea/q2/2011_CLADE2_3_2_1c_cluster1.2.1.1.1.3.2.6.3.3*'
			'a_/_h5n1/a/mandarin_duck/korea/k10-480/2010_CLADE2_3_2_1c_cluster1.2.1.1.1.3.2.6.3.3*'
			'a_/_h5n1/a/duck/korea/ic360/2011_CLADE2_3_2_1c_cluster1.2.1.1.1.3.2.6.3.3*'
			'a_/_h5n1/a/chicken/korea/ic546/2011_CLADE2_3_2_1c_cluster1.2.1.1.1.3.2.6.3.3*'
			'a_/_h5n1/a/chicken/mie/1/2011_CLADE2_3_2_1c_cluster1.2.1.1.1.3.2.6.3.3*'
			'a_/_h5n1/a/mandarin_duck/oita/4402f038/2011_CLADE2_3_2_1c_cluster1.2.1.1.1.3.2.6.3.3*'
			'a_/_h5n1/a/chicken/mie/2/2011_CLADE2_3_2_1c_cluster1.2.1.1.1.3.2.6.3.3*'
			'a_/_h5n1/a/mandarin_duck/nagasaki/4202a023/2011_CLADE2_3_2_1c_cluster1.2.1.1.1.3.2.6.3.3*'
			'a_/_h5n1/a/chicken/miyazaki/11/2011_CLADE2_3_2_1c_cluster1.2.1.1.1.3.2.6.3.3*'
			'a_/_h5n1/a/whooper_swan/korea/q28/2011_CLADE2_3_2_1c_cluster1.2.1.1.1.3.2.6.3.3*'
			'a_/_h5n1/a/duck/korea/as117/2011_CLADE2_3_2_1c_cluster1.2.1.1.1.3.2.6.3.3*'
			'a_/_h5n1/a/duck/korea/nj83/2011_CLADE2_3_2_1c_cluster1.2.1.1.1.3.2.6.3.3*'
			'a_/_h5n1/a/wild_bird/korea/is18/2011_CLADE2_3_2_1c_cluster1.2.1.1.1.3.2.6.3.3*'
			'a_/_h5n1/a/chicken/korea/asan90/2011_CLADE2_3_2_1c_cluster1.2.1.1.1.3.2.6.3.3*'
			a_/_h5n1/a/baikal_teal/korea/q34/2011_CLADE2_3_2_1c
			a_/_h5n1/a/eurasian_sparrowhawk/korea/q94/2011_CLADE2_3_2_1c
			a_/_h5n1/a/eurasian_eagle_owl/korea/q133/2011_CLADE2_3_2_1c
			'a_/_h5n1/a/environment/chang_sha/2/2009_CLADE2_3_2_1c_cluster1.2.1.1.1.3.2.6.3.3.1*'
			'a_/_h5n1/a/wild_duck/jilin/zf/2011_CLADE2_3_2_1c_cluster1.2.1.1.1.3.2.6.3.3.1*'
			'a_/_h5n1/a/environment/chang_sha/3/2009_CLADE2_3_2_1c_cluster1.2.1.1.1.3.2.6.3.3.1*'
			'a_/_h5n1/a/duck/lao/469/2010_CLADE2_3_2_1c_cluster1.2.1.1.1.3.2.6.3.3.1*'
			'a_/_h5n1/a/duck/lao/471/2010_CLADE2_3_2_1c_cluster1.2.1.1.1.3.2.6.3.3.1*'
			'a_/_h5n1/a/duck/lao/463/2010_CLADE2_3_2_1c_cluster1.2.1.1.1.3.2.6.3.3.1*'
			'a_/_h5n1/a/chicken/hubei/ra18/2010_CLADE2_3_2_1c_cluster1.2.1.1.1.3.2.6.3.3.1*'
			'a_/_h5n1/a/wild_duck/jilin/hf/2011_CLADE2_3_2_1c_cluster1.2.1.1.1.3.2.6.3.3.1*'
			'a_/_h5n1/a/duck/hunan/s4150/2011_CLADE2_3_2_1c_cluster1.2.1.1.1.3.2.6.3.3.1*'
			'a_/_h5n1/a/chicken/bangladesh/15079/2012_CLADE2_3_2_1c_cluster1.2.1.1.1.3.2.6.3.3.1*'
			'a_/_h5n1/a/chicken/bangladesh/15083/2012_CLADE2_3_2_1c_cluster1.2.1.1.1.3.2.6.3.3.1*'
			'a_/_h5n1/a/chicken/japan/aq-he79/2015_CLADE2_3_2_1c_cluster1.2.1.1.1.3.2.6.3.3.1.1*'
			'a_/_h5n6/a/duck/hubei/03_06__whwtz0049-p/2015_CLADE_2_3_2_1c_cluster1.2.1.1.1.3.2.6.3.3.1.1*'
			'a_/_h5n1/a/environment/chongqing/45110/2015_CLADE2_3_2_1c_cluster1.2.1.1.1.3.2.6.3.3.1.1*'
			'a_/_h5n1/a/environment/hubei/38077/2015_CLADE2_3_2_1c_cluster1.2.1.1.1.3.2.6.3.3.1.1*'
			'a_/_h5n1/a/environment/chongqing/28976/2014_CLADE2_3_2_1c_cluster1.2.1.1.1.3.2.6.3.3.1.1*'
			'a_/_h5n1/a/environment/chongqing/28922/2014_CLADE2_3_2_1c_cluster1.2.1.1.1.3.2.6.3.3.1.1*'
			'a_/_h5n1/a/environment/chongqing/99165/2014_CLADE2_3_2_1c_cluster1.2.1.1.1.3.2.6.3.3.1.1*'
			'a_/_h5n1/a/environment/chongqing/45170/2015_CLADE2_3_2_1c_cluster1.2.1.1.1.3.2.6.3.3.1.1.1*'
			'a_/_h5n1/a/chicken/wuhan/haql07/2014_CLADE2_3_2_1c_cluster1.2.1.1.1.3.2.6.3.3.1.1.1*'
			'a_/_h5n1/a/chicken/jiangsu/yb7/2015_CLADE2_3_2_1c_cluster1.2.1.1.1.3.2.6.3.3.1.1.1*'
			'a_/_h5n2/a/environment/wuxi/1772/2014_CLADE2_3_2_1c_cluster1.2.1.1.1.3.2.6.3.3.1.1.1*'
			'a_/_h5n1/a/chicken/wuhan/haql16/2014_CLADE2_3_2_1c_cluster1.2.1.1.1.3.2.6.3.3.1.1.1*'
			'a_/_h5n1/a/chicken/eastern_china/1404/2014_CLADE2_3_2_1c_cluster1.2.1.1.1.3.2.6.3.3.1.1.1*'
			'a_/_h5n1/a/duck/wenzhou/yjyf33/2015_CLADE2_3_2_1c_cluster1.2.1.1.1.3.2.6.3.3.1.1.1*'
			'a_/_h5n1/a/environment/wuxi/5068/2015_CLADE2_3_2_1c_cluster1.2.1.1.1.3.2.6.3.3.1.1.1*'
			'a_/_h5n2/a/chicken/wuxi/2722/2014_CLADE2_3_2_1c_cluster1.2.1.1.1.3.2.6.3.3.1.1.1*'
			'a_/_h5n1/a/environment/wuxi/4689/2015_CLADE2_3_2_1c_cluster1.2.1.1.1.3.2.6.3.3.1.1.1*'
			a_/_h5n1/a/environment/wuxi/5081/2015_CLADE2_3_2_1c
			'a_/_h5n1/a/duck/wenzhou/hayxlg10/2015_CLADE2_3_2_1c_cluster1.2.1.1.1.3.2.6.3.3.1.1.1.1*'
			'a_/_h5n1/a/environment/jiangsu/33457/2015_CLADE2_3_2_1c_cluster1.2.1.1.1.3.2.6.3.3.1.1.1.1*'
			'a_/_h5n1/a/wildfowl/shandong/sd03/2015_CLADE2_3_2_1c_cluster1.2.1.1.1.3.2.6.3.3.1.1.1.1*'
			'a_/_h5n1/a/duck/hubei/zysyf25/2016_CLADE2_3_2_1c_cluster1.2.1.1.1.3.2.6.3.3.1.1.1.1*'
			'a_/_h5n1/a/wild_bird/jiangsu/h59/2015_CLADE2_3_2_1c_cluster1.2.1.1.1.3.2.6.3.3.1.1.1.1*'
			'a_/_h5n1/a/wild_bird/jiangsu/h167/2015_CLADE2_3_2_1c_cluster1.2.1.1.1.3.2.6.3.3.1.1.1.1*'
			'a_/_h5n1/a/wild_bird/jiangsu/h220/2015_CLADE2_3_2_1c_cluster1.2.1.1.1.3.2.6.3.3.1.1.1.1*'
			'a_/_h5n1/a/wild_bird/jiangsu/h443/2015_CLADE2_3_2_1c_cluster1.2.1.1.1.3.2.6.3.3.1.1.1.1*'
			'a_/_h5n1/a/wild_bird/jiangsu/h102/2015_CLADE2_3_2_1c_cluster1.2.1.1.1.3.2.6.3.3.1.1.1.1*'
			'a_/_h5n1/a/wild_bird/jiangsu/h438/2015_CLADE2_3_2_1c_cluster1.2.1.1.1.3.2.6.3.3.1.1.1.1*'
			'a_/_h5n1/a/wild_bird/jiangsu/h436/2015_CLADE2_3_2_1c_cluster1.2.1.1.1.3.2.6.3.3.1.1.1.1*'
			'a_/_h5n1/a/wild_bird/jiangsu/h184/2015_CLADE2_3_2_1c_cluster1.2.1.1.1.3.2.6.3.3.1.1.1.1*'
			'a_/_h5n1/a/wild_bird/jiangsu/h226/2015_CLADE2_3_2_1c_cluster1.2.1.1.1.3.2.6.3.3.1.1.1.1*'
			'a_/_h5n1/a/wild_bird/jiangsu/h416/2015_CLADE2_3_2_1c_cluster1.2.1.1.1.3.2.6.3.3.1.1.1.1*'
			'a_/_h5n1/a/wild_bird/jiangsu/h410/2015_CLADE2_3_2_1c_cluster1.2.1.1.1.3.2.6.3.3.1.1.1.1*'
			'a_/_h5n1/a/environment/chongqing/45164/2015_CLADE2_3_2_1c_cluster1.2.1.1.1.3.2.6.3.3.1.1.1*'
			'a_/_h5n1/a/environment/chongqing/45260/2015_CLADE2_3_2_1c_cluster1.2.1.1.1.3.2.6.3.3.1.1.1*'
			'a_/_h5n1/a/environment/chongqing/45160/2015_CLADE2_3_2_1c_cluster1.2.1.1.1.3.2.6.3.3.1.1.1*'
			'a_/_h5n1/a/environment/chongqing/45133/2015_CLADE2_3_2_1c_cluster1.2.1.1.1.3.2.6.3.3.1.1.1*'
			'a_/_h5n1/a/environment/chongqing/45121/2015_CLADE2_3_2_1c_cluster1.2.1.1.1.3.2.6.3.3.1.1.1*'
			'a_/_h5n1/a/environment/chongqing/45375/2015_CLADE2_3_2_1c_cluster1.2.1.1.1.3.2.6.3.3.1.1.1*'
			'a_/_h5n1/a/environment/chongqing/45174/2015_CLADE2_3_2_1c_cluster1.2.1.1.1.3.2.6.3.3.1.1.1*'
			'a_/_h5n1/a/duck/zhejiang/1220092/2014_CLADE2_3_2_1c_cluster1.2.1.1.1.3.2.6.3.3.1.1.1*'
			'a_/_h5n1/a/environment/chongqing/45158/2015_CLADE2_3_2_1c_cluster1.2.1.1.1.3.2.6.3.3.1.1.1*'
			'a_/_h5n1/a/environment/chongqing/45233/2015_CLADE2_3_2_1c_cluster1.2.1.1.1.3.2.6.3.3.1.1.1*'
			'a_/_h5n1/a/environment/chongqing/45169/2015_CLADE2_3_2_1c_cluster1.2.1.1.1.3.2.6.3.3.1.1.1*'
			'a_/_h5n1/a/environment/chongqing/45227/2015_CLADE2_3_2_1c_cluster1.2.1.1.1.3.2.6.3.3.1.1.1*'
			'a_/_h5n1/a/environment/chongqing/45203/2015_CLADE2_3_2_1c_cluster1.2.1.1.1.3.2.6.3.3.1.1.1*'
			'a_/_h5n1/a/environment/chongqing/45204/2015_CLADE2_3_2_1c_cluster1.2.1.1.1.3.2.6.3.3.1.1.1*'
			'a_/_h5n1/a/environment/chongqing/45239/2015_CLADE2_3_2_1c_cluster1.2.1.1.1.3.2.6.3.3.1.1.1*'
			a_/_h5n6/a/duck/hunan/hn232/2015_CLADE2_3_2_1c
			a_/_h5n6/a/duck/hunan/hn234/2015_CLADE2_3_2_1c
			'a_/_h5n1/a/environment/chongqing/45138/2015_CLADE2_3_2_1c_cluster1.2.1.1.1.3.2.6.3.3.1.1.1*'
			'a_/_h5n1/a/environment/chongqing/45352/2015_CLADE2_3_2_1c_cluster1.2.1.1.1.3.2.6.3.3.1.1.1*'
			'a_/_h5n1/a/environment/chongqing/45182/2015_CLADE2_3_2_1c_cluster1.2.1.1.1.3.2.6.3.3.1.1.1*'
			a_/_h5n6/a/duck/yunnan/yn-4/2015___h5n6_CLADE_2_3_2_1c
			'a_/_h5n1/a/peacock/yunnan/1/2015_CLADE2_3_2_1c_cluster1.2.1.1.1.3.2.6.3.3.1.1.1*'
			'a_/_h5n1/a/peacock/yunnan/3/2015_CLADE2_3_2_1c_cluster1.2.1.1.1.3.2.6.3.3.1.1.1*'
			'a_/_h5n1/a/environment/chang_sha/1/2009_CLADE2_3_2_1c_cluster1.2.1.1.1.3.2.6.3.3.1*'
			'a_/_h5n1/a/environment/chang_sha/4/2009_CLADE2_3_2_1c_cluster1.2.1.1.1.3.2.6.3.3.1*'
			'a_/_h5n1/a/duck/shandong/y01/2009_CLADE2_3_2_1c_cluster1.2.1.1.1.3.2.6.3.3.1*'
			'a_/_h5n1/a/duck/china/e26/2012_CLADE2_3_2_1c_cluster1.2.1.1.1.3.2.6.3.3.1*'
			'a_/_h5n1/a/chicken/shandong/j06/2009_CLADE2_3_2_1c_cluster1.2.1.1.1.3.2.6.3.3.1*'
			'a_/_h5n1/a/wild_duck/shandong/2/2011_CLADE2_3_2_1c_cluster1.2.1.1.1.3.2.6.3.3.1*'
			'a_/_h5n1/a/duck/shandong/y02/2009_CLADE2_3_2_1c_cluster1.2.1.1.1.3.2.6.3.3.1*'
			'a_/_h5n1/a/environment/chongqing/02412/2012_CLADE2_3_2_1c_cluster1.2.1.1.1.3.2.6.3.3.1.2*'
			a_/_h5n1/a/environment/hangzhou/109-2/2013_h5n1_CLADE_2_3_2_1c
			a_/_h5n9/a/chicken/yuhang/1/2013_CLADE2_3_2_1c
			a_/_h5n9/a/chicken/yuhang/2/2013_CLADE2_3_2_1c
			a_/_h5n1/a/muscovy_duck/vietnam/lbm438/2013_CLADE2_3_2_1c
			'a_/_h5n1/a/hill_myna/heilongjiang/0704/2012_CLADE2_3_2_1c_cluster1.2.1.1.1.3.2.6.3.3.1.2*'
			'a_/_h5n1/a/japanese_white-eye/taoyuan/q454/2012_CLADE2_3_2_1c_cluster1.2.1.1.1.3.2.6.3.3.1.2*'
			'a_/_h5n1/a/duck/bantul/bbvw-1443-9/2012_CLADE2_3_2_1c_cluster1.2.1.1.1.3.2.6.3.3.1.2*'
			'a_/_h5n1/a/environment/east_java/lbm-lm13/2012_CLADE_2_3_2_1c_cluster1.2.1.1.1.3.2.6.3.3.1.2*'
			'a_/_h5n1/a/duck/sukoharjo/bbvw-1428-9/2012_CLADE2_3_2_1c_cluster1.2.1.1.1.3.2.6.3.3.1.2*'
			'a_/_h5n1/a/duck/sleman/bbvw-1463-10/2012_CLADE2_3_2_1c_cluster1.2.1.1.1.3.2.6.3.3.1.2*'
			'a_/_h5n1/a/duck/wonogiri/bbvw-1730-11/2012_CLADE2_3_2_1c_cluster1.2.1.1.1.3.2.6.3.3.1.2*'
			'a_/_h5n1/a/muscovy_duck/tegal/bbvw-1732-11/2012_CLADE2_3_2_1c_cluster1.2.1.1.1.3.2.6.3.3.1.2*'
			'a_/_h5n1/a/duck/blitar/bbvw-1731-11/2012_CLADE2_3_2_1c_cluster1.2.1.1.1.3.2.6.3.3.1.2*'
			'a_/_h5n1/a/mynah/austria-quarantine/13064792-010/13_CLADE2_3_2_1c_cluster1.2.1.1.1.3.2.6.3.3.1.2*'
			'a_/_h5n1/a/mynah/austria-quarantine/13063485-026/13_CLADE2_3_2_1c_cluster1.2.1.1.1.3.2.6.3.3.1.2*'
			'a_/_h5n1/a/mynah/austria-quarantine/13063485-025/13_CLADE2_3_2_1c_cluster1.2.1.1.1.3.2.6.3.3.1.2*'
			'a_/_h5n1/a/duck/tegal/bbvw-1727-11/2012_CLADE2_3_2_1c_cluster1.2.1.1.1.3.2.6.3.3.1.2*'
			'a_/_h5n1/a/chicken/lampung_utara/03160218/2016_CLADE2_3_2_1c_cluster1.2.1.1.1.3.2.6.3.3.1.2*'
			'a_/_h5n1/a/chicken/sleman/04141596/2014_CLADE2_3_2_1c_cluster1.2.1.1.1.3.2.6.3.3.1.2*'
			a_/_h5n1/a/chicken/subang/08160018-002/2016_CLADE2_3_2_1c
			a_/_h5n1/a/chicken/majalengka/08160070-001/2016_CLADE2_3_2_1c
			a_/_h5n1/a/eagle/jakarta_timur/20616-206-iii/2016_CLADE2_3_2_1c
			a_/_h5n1/a/muscovy_duck/pekalongan/04160460/2016_CLADE2_3_2_1c
			a_/_h5n1/a/chicken/kuningan/08160178-003/2016_CLADE2_3_2_1c
			a_/_h5n1/a/chicken/lampung_utara/03160217/2016_CLADE2_3_2_1c
			a_/_h5n1/a/chicken/lamongan/04160418/2016_CLADE2_3_2_1c
			a_/_h5n1/a/chicken/denpasar/06160095/2016_CLADE2_3_2_1c
			a_/_h5n1/a/quail/sukoharjo/04152003/2015_CLADE2_3_2_1c
			a_/_h5n1/a/chicken/sleman/04160326/2016_CLADE2_3_2_1c
			a_/_h5n1/a/chicken/sukoharjo/04160454/2016_CLADE2_3_2_1c
			a_/_h5n1/a/chicken/pati/04160433/2016_CLADE2_3_2_1c
			a_/_h5n1/a/duck/sukoharjo/04160290/2016_CLADE2_3_2_1c
			a_/_h5n1/a/chicken/kediri/04160512/2016_CLADE2_3_2_1c
			a_/_h5n1/a/duck/lamongan/04160434/2016_CLADE2_3_2_1c
			a_/_h5n1/a/chicken/banyuwangi/04160330/2016_CLADE2_3_2_1c
			a_/_h5n1/a/duck/lumajang/04160417/2016_CLADE2_3_2_1c
			'a_/_h5n1/a/environment/chongqing/20363/2013_CLADE2_3_2_1c_cluster1.2.1.1.1.3.2.6.3.3.1.2*'
			'a_/_h5n1/a/environment/chongqing/28959/2014_CLADE2_3_2_1c_cluster1.2.1.1.1.3.2.6.3.3.1.2*'
			'a_/_h5n1/a/goose/yangzhou/0403/2014_CLADE2_3_2_1c_cluster1.2.1.1.1.3.2.6.3.3.1.2*'
			'a_/_h5n1/a/chicken/jiangsu/927/2013_CLADE2_3_2_1c_cluster1.2.1.1.1.3.2.6.3.3.1.2*'
			'a_/_h5n1/a/environment/jilin/99001/2014_CLADE2_3_2_1c_cluster1.2.1.1.1.3.2.6.3.3.1.2*'
			'a_/_h5n1/a/environment/wuxi/1275/2014_CLADE2_3_2_1c_cluster1.2.1.1.1.3.2.6.3.3.1.2*'
			'a_/_h5n1/a/goose/zhejiang/727098/2014_CLADE2_3_2_1c_cluster1.2.1.1.1.3.2.6.3.3.1.2*'
			'a_/_h5n1/a/pigeon/zhejiang/727097/2014_CLADE2_3_2_1c_cluster1.2.1.1.1.3.2.6.3.3.1.2*'
			'a_/_h5/a/environment/huzhou/c291-6/2013_CLADE2_3_2_1c_cluster1.2.1.1.1.3.2.6.3.3.1.2*'
			'a_/_h5/a/environment/huzhou/c291-7/2013_CLADE2_3_2_1c_cluster1.2.1.1.1.3.2.6.3.3.1.2*'
			'a_/_h5/a/environment/huzhou/c291-10/2013_CLADE2_3_2_1c_cluster1.2.1.1.1.3.2.6.3.3.1.2*'
			'a_/_h5n1/a/chicken/jiangsu/2477/2014_CLADE2_3_2_1c_cluster1.2.1.1.1.3.2.6.3.3.1.2*'
			'a_/_h5n1/a/alberta/01/2014_CLADE2_3_2_1c_cluster1.2.1.1.1.3.2.6.3.3.1.2*'
			'a_/_h5n1/a/goose/zhejiang/112071/2014_CLADE2_3_2_1c_cluster1.2.1.1.1.3.2.6.3.3.1.2*'
			'a_/_h5n1/a/pigeon/zhejiang/112089/2014_CLADE2_3_2_1c_cluster1.2.1.1.1.3.2.6.3.3.1.2*'
			'a_/_h5n1/a/duck/hubei/zysyf2/2016_CLADE2_3_2_1c_cluster1.2.1.1.1.3.2.6.3.3.1.2*'
			'a_/_h5n1/a/environment/chongqing/45211/2015_CLADE2_3_2_1c_cluster1.2.1.1.1.3.2.6.3.3.1.2*'
			'a_/_h5n1/a/environment/chongqing/47495/2015_CLADE2_3_2_1c_cluster1.2.1.1.1.3.2.6.3.3.1.2*'
			'a_/_h5n1/a/pigeon/zhejiang/112090/2014_CLADE2_3_2_1c_cluster1.2.1.1.1.3.2.6.3.3.1.2*'
			'a_/_h5n1/a/environment/sichuan/18602/2015_CLADE2_3_2_1c_cluster1.2.1.1.1.3.2.6.3.3.1.2*'
			'a_/_h5n1/a/bar-headed_goose/qinghai/bty2/2015_h5n1_CLADE2_3_2_1c_cluster1.2.1.1.1.3.2.6.3.3.1.2*'
			'a_/_h5n1/a/great_black-headed_gull/qinghai/yo6/2015_h5n1_CLADE2_3_2_1c_cluster1.2.1.1.1.3.2.6.3.3.1.2*'
			'a_/_h5n1/a/great_black-headed_gull/qinghai/yo1/2015_h5n1_CLADE2_3_2_1c_cluster1.2.1.1.1.3.2.6.3.3.1.2*'
			'a_/_h5n1/a/whooper_swan/henan/smx1/2015_h5n1_CLADE_2_3_2_1c_cluster1.2.1.1.1.3.2.6.3.3.1.2*'
			'a_/_h5n1/a/whooper_swan/henan/smx4/2015_h5n1_CLADE_2_3_2_1c_cluster1.2.1.1.1.3.2.6.3.3.1.2*'
			'a_/_h5n1/a/pochard/henan/smx1/2015_CLADE2_3_2_1c_cluster1.2.1.1.1.3.2.6.3.3.1.2*'
			'a_/_h5n1/a/whooper_swan/henan/smx3/2015_h5n1_CLADE_2_3_2_1c_cluster1.2.1.1.1.3.2.6.3.3.1.2*'
			'a_/_h5n1/a/whooper_swan/henan/smx9/2015_h5n1_CLADE_2_3_2_1c_cluster1.2.1.1.1.3.2.6.3.3.1.2*'
			'a_/_h5n1/a/enviroment/henan/smx1/2015_h5n1_CLADE_2_3_2_1c_cluster1.2.1.1.1.3.2.6.3.3.1.2*'
			'a_/_h5n1/a/black-necked_grebe/inner_mongolia/lung2/2015_h5n1_CLADE2_3_2_1c_cluster1.2.1.1.1.3.2.6.3.3.1.2*'
			'a_/_h5n1/a/black-necked_grebe/inner_mongolia/oropharynx_swab3/2015_h5n1_CLADE2_3_2_1c_cluster1.2.1.1.1.3.2.6.3.3.1.2*'
			'a_/_h5n1/a/black-necked_grebe/inner_mongolia/lung3-2/2015_h5n1_CLADE2_3_2_1c_cluster1.2.1.1.1.3.2.6.3.3.1.2*'
			'a_/_h5n1/a/black-necked_grebe/inner_mongolia/lung3/2015_h5n1_CLADE2_3_2_1c_cluster1.2.1.1.1.3.2.6.3.3.1.2*'
			'a_/_h5n1/a/black-necked_grebe/inner_mongolia/brain3/2015_h5n1_CLADE2_3_2_1c_cluster1.2.1.1.1.3.2.6.3.3.1.2*'
			'a_/_h5n1/a/black-necked_grebe/inner_mongolia/brain2/2015_h5n1_CLADE2_3_2_1c_cluster1.2.1.1.1.3.2.6.3.3.1.2*'
			'a_/_h5n1/a/black-necked_grebe/inner_mongolia/trachea3/2015_h5n1_CLADE2_3_2_1c_cluster1.2.1.1.1.3.2.6.3.3.1.2*'
			'a_/_h5n1/a/black-necked_grebe/inner_mongolia/liver3/2015_h5n1_CLADE2_3_2_1c_cluster1.2.1.1.1.3.2.6.3.3.1.2*'
			'a_/_h5n1/a/black-necked_grebe/inner_mongolia/brain1/2015_h5n1_CLADE2_3_2_1c_cluster1.2.1.1.1.3.2.6.3.3.1.2*'
			'a_/_h5n1/a/black-necked_grebe/inner_mongolia/anal_swab4/2015_h5n1_CLADE2_3_2_1c_cluster1.2.1.1.1.3.2.6.3.3.1.2*'
			'a_/_h5n1/a/rook/chany/32/2015_CLADE2_3_2_1c_cluster1.2.1.1.1.3.2.6.3.3.1.2.1*'
			'a_/_h5n1/a/rook/sartlan/42/2015_CLADE2_3_2_1c_cluster1.2.1.1.1.3.2.6.3.3.1.2.1*'
			'a_/_h5n1/a/rook/dovolnoe/50/2015_CLADE2_3_2_1c_cluster1.2.1.1.1.3.2.6.3.3.1.2.1*'
			'a_/_h5n1/a/duck/india/11ca02/2014_CLADE2_3_2_1c_cluster1.2.1.1.1.3.2.6.3.3.1.2.1*'
			'a_/_h5n1/a/duck/india/11tr03/2014_CLADE2_3_2_1c_cluster1.2.1.1.1.3.2.6.3.3.1.2.1*'
			'a_/_h5n1/a/duck/india/11ca08/2014_CLADE2_3_2_1c_cluster1.2.1.1.1.3.2.6.3.3.1.2.1*'
			'a_/_h5n1/a/turkey/india/01ca01/2015_CLADE2_3_2_1c_cluster1.2.1.1.1.3.2.6.3.3.1.2.1*'
			'a_/_h5n1/a/duck/india/03ca01/2015_CLADE2_3_2_1c_cluster1.2.1.1.1.3.2.6.3.3.1.2.1*'
			'a_/_h5n1/a/falcon/dubai/ar3430-2293/2014_CLADE2_3_2_1c_cluster1.2.1.1.1.3.2.6.3.3.1.2.1*'
			'a_/_h5n1/a/duck/india/12ca05/2014_CLADE2_3_2_1c_cluster1.2.1.1.1.3.2.6.3.3.1.2.1*'
			'a_/_h5n1/a/quail/dubai/ar3445-25043/2014_CLADE2_3_2_1c_cluster1.2.1.1.1.3.2.6.3.3.1.2.1*'
			'a_/_h5n1/a/sea_gull/dubai/ar3443-25041/2014_CLADE2_3_2_1c_cluster1.2.1.1.1.3.2.6.3.3.1.2.1*'
			'a_/_h5n1/a/stone_curlew/dubai/ar3444-25042/2014_CLADE2_3_2_1c_cluster1.2.1.1.1.3.2.6.3.3.1.2.1*'
			'a_/_h5n1/a/duck/india/12tr04/2014_CLADE2_3_2_1c_cluster1.2.1.1.1.3.2.6.3.3.1.2.1*'
			'a_/_h5n1/a/peafowl/kirkuk/2/2015_CLADE2_3_2_1c_cluster1.2.1.1.1.3.2.6.3.3.1.2.1*'
			'a_/_h5n1/a/peafowl/kirkuk/1/2015_CLADE2_3_2_1c_cluster1.2.1.1.1.3.2.6.3.3.1.2.1*'
			'a_/_h5n1/a/chicken/lebanon/16vir2783-20/2016_CLADE2_3_2_1c_cluster1.2.1.1.1.3.2.6.3.3.1.2.1*'
			'a_/_h5n1/a/chicken/lebanon/157/2016_CLADE2_3_2_1c_cluster1.2.1.1.1.3.2.6.3.3.1.2.1*'
			'a_/_h5n1/a/pelican/romania/12449/2015_CLADE2_3_2_1c_cluster1.2.1.1.1.3.2.6.3.3.1.2.1*'
			'a_/_h5n1/a/dalmatian_pelican/bulgaria/4/2015_CLADE2_3_2_1c_cluster1.2.1.1.1.3.2.6.3.3.1.2.1*'
			'a_/_h5n1/a/dalmatian_pelican/bulgaria/3/2015_CLADE2_3_2_1c_cluster1.2.1.1.1.3.2.6.3.3.1.2.1*'
			'a_/_h5n1/a/chicken/bulgaria/5408/15_CLADE2_3_2_1c_cluster1.2.1.1.1.3.2.6.3.3.1.2.1*'
			'a_/_h5n1/a/chicken/bulgaria/5407/15_CLADE2_3_2_1c_cluster1.2.1.1.1.3.2.6.3.3.1.2.1*'
			'a_/_h5n1/a/chicken/bulgaria/5409/15_CLADE2_3_2_1c_cluster1.2.1.1.1.3.2.6.3.3.1.2.1*'
			'a_/_h5n1/a/chicken/ivory_coast/15vir2742-5/2015_CLADE2_3_2_1c_cluster1.2.1.1.1.3.2.6.3.3.1.2.1*'
			'a_/_h5n1/a/turtledove/ivory_coast/15vir2742-7/2015_CLADE2_3_2_1c_cluster1.2.1.1.1.3.2.6.3.3.1.2.1*'
			'a_/_h5n1/a/chicken/nigeria/vrd50/2015_CLADE2_3_2_1c_cluster1.2.1.1.1.3.2.6.3.3.1.2.1*'
			'a_/_h5n1/a/chicken/nigeria/vrd777/2015_CLADE2_3_2_1c_cluster1.2.1.1.1.3.2.6.3.3.1.2.1*'
			'a_/_h5n1/a/chicken/nigeria/vrd60/2015_CLADE2_3_2_1c_cluster1.2.1.1.1.3.2.6.3.3.1.2.1*'
			'a_/_h5n1/a/chicken/nigeria/vrd984/2015_CLADE2_3_2_1c_cluster1.2.1.1.1.3.2.6.3.3.1.2.1*'
			'a_/_h5n1/a/chicken/nigeria/vrd49/2015_CLADE2_3_2_1c_cluster1.2.1.1.1.3.2.6.3.3.1.2.1*'
			'a_/_h5n1/a/chicken/nigeria/vrd950/2015_CLADE2_3_2_1c_cluster1.2.1.1.1.3.2.6.3.3.1.2.1*'
			'a_/_h5n1/a/chicken/niger/16vir2650-7/2016_CLADE2_3_2_1c_cluster1.2.1.1.1.3.2.6.3.3.1.2.1*'
			'a_/_h5n1/a/duck/cameroon/16vir3791-21/2016_CLADE2_3_2_1c_cluster1.2.1.1.1.3.2.6.3.3.1.2.1*'
			'a_/_h5n1/a/chicken/cameroon/16vir3791-12/2016_CLADE2_3_2_1c_cluster1.2.1.1.1.3.2.6.3.3.1.2.1*'
			'a_/_h5n1/a/chicken/cameroon/16vir3791-22/2016_CLADE2_3_2_1c_cluster1.2.1.1.1.3.2.6.3.3.1.2.1*'
			'a_/_h5n1/a/chicken/cameroon/16vir3791-16/2016_CLADE2_3_2_1c_cluster1.2.1.1.1.3.2.6.3.3.1.2.1*'
			'a_/_h5n1/a/chicken/niger/15vir2060-12/2015_CLADE2_3_2_1c_cluster1.2.1.1.1.3.2.6.3.3.1.2.1*'
			'a_/_h5n1/a/chicken/niger/15vir2060-5/2015_CLADE2_3_2_1c_cluster1.2.1.1.1.3.2.6.3.3.1.2.1*'
			'a_/_h5n1/a/chicken/niger/15vir2060-1/2015_CLADE2_3_2_1c_cluster1.2.1.1.1.3.2.6.3.3.1.2.1*'
			'a_/_h5n1/a/chicken/niger/15vir2060-8/2015_CLADE2_3_2_1c_cluster1.2.1.1.1.3.2.6.3.3.1.2.1*'
			'a_/_h5n1/a/chicken/niger/15vir2060-15/2015_CLADE2_3_2_1c_cluster1.2.1.1.1.3.2.6.3.3.1.2.1*'
			'a_/_h5n1/a/chicken/niger/15vir2060-14/2015_CLADE2_3_2_1c_cluster1.2.1.1.1.3.2.6.3.3.1.2.1*'
			'a_/_h5n1/a/chicken/niger/15vir2060-7/2015_CLADE2_3_2_1c_cluster1.2.1.1.1.3.2.6.3.3.1.2.1*'
			'a_/_h5n1/a/chicken/burkina_faso/15vir1774-4/2015_CLADE2_3_2_1c_cluster1.2.1.1.1.3.2.6.3.3.1.2.1*'
			'a_/_h5n1/a/chicken/ivory_coast/15vir2742-3/2015_CLADE2_3_2_1c_cluster1.2.1.1.1.3.2.6.3.3.1.2.1*'
			'a_/_h5n1/a/duck/ivory_coast/15vir2742-2/2015_CLADE2_3_2_1c_cluster1.2.1.1.1.3.2.6.3.3.1.2.1*'
			'a_/_h5n1/a/chicken/burkina_faso/15vir1774-38/2015_CLADE2_3_2_1c_cluster1.2.1.1.1.3.2.6.3.3.1.2.1*'
			'a_/_h5n1/a/chicken/burkina_faso/15vir1774-1/2015_CLADE2_3_2_1c_cluster1.2.1.1.1.3.2.6.3.3.1.2.1*'
			'a_/_h5n1/a/chicken/burkina_faso/15vir1774-2/2015_CLADE2_3_2_1c_cluster1.2.1.1.1.3.2.6.3.3.1.2.1*'
			'a_/_h5n1/a/domestic_bird/burkina_faso/15vir1774-22/2015_CLADE2_3_2_1c_cluster1.2.1.1.1.3.2.6.3.3.1.2.1*'
			'a_/_h5n1/a/chicken/burkina_faso/15vir1774-37/2015_CLADE2_3_2_1c_cluster1.2.1.1.1.3.2.6.3.3.1.2.1*'
			'a_/_h5n1/a/chicken/nigeria/15vir339-1/2015_CLADE2_3_2_1c_cluster1.2.1.1.1.3.2.6.3.3.1.2.1*'
			'a_/_h5n1/a/chicken/nigeria/vrd83/2015_CLADE2_3_2_1c_cluster1.2.1.1.1.3.2.6.3.3.1.2.1*'
			'a_/_h5n1/a/chicken/nigeria/vrd972/2015_CLADE2_3_2_1c_cluster1.2.1.1.1.3.2.6.3.3.1.2.1*'
			'a_/_h5n1/a/chicken/nigeria/vrd985/2015_CLADE2_3_2_1c_cluster1.2.1.1.1.3.2.6.3.3.1.2.1*'
			'a_/_h5n1/a/chicken/ghana/16vir4304-5/2016_CLADE2_3_2_1c_cluster1.2.1.1.1.3.2.6.3.3.1.2.1*'
			'a_/_h5n1/a/duck/togo/16vir6560-10/2016_CLADE2_3_2_1c_cluster1.2.1.1.1.3.2.6.3.3.1.2.1*'
			'a_/_h5n1/a/duck/nigeria/vrd16/2015_CLADE2_3_2_1c_cluster1.2.1.1.1.3.2.6.3.3.1.2.1*'
			'a_/_h5n1/a/chicken/nigeria/vrd882/2015_CLADE2_3_2_1c_cluster1.2.1.1.1.3.2.6.3.3.1.2.1*'
			'a_/_h5n1/a/chicken/nigeria/vrd940/2015_CLADE2_3_2_1c_cluster1.2.1.1.1.3.2.6.3.3.1.2.1*'
			'a_/_h5n1/a/chicken/nigeria/vrd116/2015_CLADE2_3_2_1c_cluster1.2.1.1.1.3.2.6.3.3.1.2.1*'
			'a_/_h5n1/a/chicken/nigeria/vrd105/2015_CLADE2_3_2_1c_cluster1.2.1.1.1.3.2.6.3.3.1.2.1*'
			'a_/_h5n1/a/duck/ivory_coast/15vir-2742-1/2015_CLADE2_3_2_1c_cluster1.2.1.1.1.3.2.6.3.3.1.2.1*'
			'a_/_h5n1/a/chicken/nigeria/15vir339-2/2015_CLADE2_3_2_1c_cluster1.2.1.1.1.3.2.6.3.3.1.2.1*'
			'a_/_h5n1/a/chicken/niger/15vir2060-6/2015_CLADE2_3_2_1c_cluster1.2.1.1.1.3.2.6.3.3.1.2.1*'
			'a_/_h5n1/a/chicken/togo/17rs1021-7/2017_CLADE2_3_2_1c_cluster1.2.1.1.1.3.2.6.3.3.1.2.1*'
			'a_/_h5n1/a/chicken/togo/17rs1021-1/2017_CLADE2_3_2_1c_cluster1.2.1.1.1.3.2.6.3.3.1.2.1*'
			'a_/_h5n1/a/domestic_bird/burkina_faso/15vir1774-25/2015_CLADE2_3_2_1c_cluster1.2.1.1.1.3.2.6.3.3.1.2.1*'
			'a_/_h5n1/a/chicken/burkina_faso/15vir1774-36/2015_CLADE2_3_2_1c_cluster1.2.1.1.1.3.2.6.3.3.1.2.1*'
			'a_/_h5n1/a/domestic_bird/burkina_faso/15vir1774-24/2015_CLADE2_3_2_1c_cluster1.2.1.1.1.3.2.6.3.3.1.2.1*'
			'a_/_h5n1/a/domestic_bird/burkina_faso/15vir1774-23/2015_CLADE2_3_2_1c_cluster1.2.1.1.1.3.2.6.3.3.1.2.1*'
			'a_/_h5n1/a/chicken/burkina_faso/15vir1774-33/2015_CLADE2_3_2_1c_cluster1.2.1.1.1.3.2.6.3.3.1.2.1*'
			'a_/_h5n1/a/chicken/burkina_faso/15vir1774-35/2015_CLADE2_3_2_1c_cluster1.2.1.1.1.3.2.6.3.3.1.2.1*'
			'a_/_h5n1/a/chicken/ghana/15vir5480-22/2015_CLADE2_3_2_1c_cluster1.2.1.1.1.3.2.6.3.3.1.2.1*'
			'a_/_h5n1/a/chicken/ghana/14/2015_CLADE2_3_2_1c_cluster1.2.1.1.1.3.2.6.3.3.1.2.1*'
			'a_/_h5n1/a/chicken/ghana/15vir5480-7/2015_CLADE2_3_2_1c_cluster1.2.1.1.1.3.2.6.3.3.1.2.1*'
			'a_/_h5n1/a/guinea_fowl/ghana/2/2015_CLADE2_3_2_1c_cluster1.2.1.1.1.3.2.6.3.3.1.2.1*'
			'a_/_h5n1/a/chicken/ghana/15vir5480-10/2015_CLADE2_3_2_1c_cluster1.2.1.1.1.3.2.6.3.3.1.2.1*'
			'a_/_h5n1/a/chicken/ghana/16vir4304-13/2016_CLADE2_3_2_1c_cluster1.2.1.1.1.3.2.6.3.3.1.2.1*'
			'a_/_h5n1/a/chicken/ghana/15vir2588-5/2015_CLADE2_3_2_1c_cluster1.2.1.1.1.3.2.6.3.3.1.2.1*'
			'a_/_h5n1/a/chicken/ghana/15vir2588-11/2015_CLADE2_3_2_1c_cluster1.2.1.1.1.3.2.6.3.3.1.2.1*'
			'a_/_h5n1/a/chicken/ghana/15vir2588-9/2015_CLADE2_3_2_1c_cluster1.2.1.1.1.3.2.6.3.3.1.2.1*'
			'a_/_h5n1/a/chicken/ghana/15vir5480-18/2015_CLADE2_3_2_1c_cluster1.2.1.1.1.3.2.6.3.3.1.2.1*'
			'a_/_h5n1/a/chicken/ghana/15vir5480-26/2015_CLADE2_3_2_1c_cluster1.2.1.1.1.3.2.6.3.3.1.2.1*'
			'a_/_h5n1/a/chicken/ghana/46/2015_CLADE2_3_2_1c_cluster1.2.1.1.1.3.2.6.3.3.1.2.1*'
			'a_/_h5n1/a/goose/ghana/17/2015_CLADE2_3_2_1c_cluster1.2.1.1.1.3.2.6.3.3.1.2.1*'
			'a_/_h5n1/a/chicken/ghana/15vir2588-10/2015_CLADE2_3_2_1c_cluster1.2.1.1.1.3.2.6.3.3.1.2.1*'
			'a_/_h5n1/a/chicken/ghana/29/2015_CLADE2_3_2_1c_cluster1.2.1.1.1.3.2.6.3.3.1.2.1*'
			'a_/_h5n1/a/chicken/ghana/fj152511/2015_CLADE2_3_2_1c_cluster1.2.1.1.1.3.2.6.3.3.1.2.1*'
			'a_/_h5n1/a/chicken/ghana/15vir2588-8/2015_CLADE2_3_2_1c_cluster1.2.1.1.1.3.2.6.3.3.1.2.1*'
			'a_/_h5n1/a/chicken/ghana/15vir2588-4/2015_CLADE2_3_2_1c_cluster1.2.1.1.1.3.2.6.3.3.1.2.1*'
			'a_/_h5n1/a/chicken/ghana/15vir5480-27/2015_CLADE2_3_2_1c_cluster1.2.1.1.1.3.2.6.3.3.1.2.1*'
			'a_/_h5n1/a/chicken/ghana/41/2015_CLADE2_3_2_1c_cluster1.2.1.1.1.3.2.6.3.3.1.2.1*'
			'a_/_h5n1/a/chicken/ghana/15vir5480-3/2015_CLADE2_3_2_1c_cluster1.2.1.1.1.3.2.6.3.3.1.2.1*'
			'a_/_h5n1/a/chicken/ghana/15vir5480-14/2015_CLADE2_3_2_1c_cluster1.2.1.1.1.3.2.6.3.3.1.2.1*'
			'a_/_h5n1/a/chicken/ghana/7/2015_CLADE2_3_2_1c_cluster1.2.1.1.1.3.2.6.3.3.1.2.1*'
			'a_/_h5n1/a/chicken/ghana/20/2015_CLADE2_3_2_1c_cluster1.2.1.1.1.3.2.6.3.3.1.2.1*'
			'a_/_h5n1/a/duck/ghana/15vir5480-16/2015_CLADE2_3_2_1c_cluster1.2.1.1.1.3.2.6.3.3.1.2.1*'
			'a_/_h5n1/a/chicken/ghana/24/2015_CLADE2_3_2_1c_cluster1.2.1.1.1.3.2.6.3.3.1.2.1*'
			'a_/_h5n1/a/chicken/ghana/15vir5480-12/2015_CLADE2_3_2_1c_cluster1.2.1.1.1.3.2.6.3.3.1.2.1*'
			'a_/_h5n1/a/duck/ghana/15vir5480-24/2015_CLADE2_3_2_1c_cluster1.2.1.1.1.3.2.6.3.3.1.2.1*'
			'a_/_h5n1/a/partridge/ghana/15vir5480-5/2015_CLADE2_3_2_1c_cluster1.2.1.1.1.3.2.6.3.3.1.2.1*'
			'a_/_h5n1/a/duck/vietnam/ncvd-0004/2013_CLADE2_3_2_1c_cluster1.2.1.1.1.3.2.6.3.3.1.2.2*'
			'a_/_h5n1/a/duck/vietnam/ncvd-1593/2012_CLADE2_3_2_1c_cluster1.2.1.1.1.3.2.6.3.3.1.2.2*'
			'a_/_h5n1/a/duck/vietnam/ncvd-1930/2012_CLADE2_3_2_1c_cluster1.2.1.1.1.3.2.6.3.3.1.2.2*'
			'a_/_h5n1/a/chicken/vietnam/ncvd-1942/2012_CLADE2_3_2_1c_cluster1.2.1.1.1.3.2.6.3.3.1.2.2*'
			'a_/_h5n1/a/duck/vietnam/qb1207/2012_CLADE2_3_2_1c_cluster1.2.1.1.1.3.2.6.3.3.1.2.2*'
			'a_/_h5n1/a/duck/vietnam/ncvd-1648/2012_CLADE2_3_2_1c_cluster1.2.1.1.1.3.2.6.3.3.1.2.2*'
			'a_/_h5n1/a/duck/vietnam/ncvd-1943/2012_CLADE2_3_2_1c_cluster1.2.1.1.1.3.2.6.3.3.1.2.2*'
			'a_/_h5n1/a/duck/vietnam/ncvd-ka300/2012_CLADE2_3_2_1c_cluster1.2.1.1.1.3.2.6.3.3.1.2.2*'
			'a_/_h5n1/a/duck/vietnam/ncvd-2047/2012_CLADE2_3_2_1c_cluster1.2.1.1.1.3.2.6.3.3.1.2.2*'
			'a_/_h5n1/a/duck/vietnam/ncvd-1937/2012_CLADE2_3_2_1c_cluster1.2.1.1.1.3.2.6.3.3.1.2.2*'
			'a_/_h5n1/a/duck/vietnam/ncvd-1936/2012_CLADE2_3_2_1c_cluster1.2.1.1.1.3.2.6.3.3.1.2.2*'
			'a_/_h5n1/a/muscovy_duck/vietnam/ncvd-2074/2012_CLADE2_3_2_1c_cluster1.2.1.1.1.3.2.6.3.3.1.2.2*'
			'a_/_h5n1/a/duck/vietnam/ncvd-2726/2013_CLADE2_3_2_1c_cluster1.2.1.1.1.3.2.6.3.3.1.2.2*'
			'a_/_h5n1/a/chicken/vietnam/ncvd-ka275/2012_CLADE2_3_2_1c_cluster1.2.1.1.1.3.2.6.3.3.1.2.2*'
			'a_/_h5n1/a/duck/vietnam/ncvd-1968/2012_CLADE2_3_2_1c_cluster1.2.1.1.1.3.2.6.3.3.1.2.2*'
			'a_/_h5n1/a/duck/vietnam/ncvd-01-146/2013_CLADE2_3_2_1c_cluster1.2.1.1.1.3.2.6.3.3.1.2.2*'
			'a_/_h5n1/a/duck/vietnam/ncvd-0021/2012_CLADE2_3_2_1c_cluster1.2.1.1.1.3.2.6.3.3.1.2.2*'
			'a_/_h5n1/a/muscovy_duck/vietnam/lbm344/2013_CLADE2_3_2_1c_cluster1.2.1.1.1.3.2.6.3.3.1.2.2*'
			'a_/_h5n1/a/duck/vietnam/r2-02-623-2/2013_CLADE2_3_2_1c_cluster1.2.1.1.1.3.2.6.3.3.1.2.2*'
			'a_/_h5n1/a/environment/changsha/155/2014_CLADE2_3_2_1c_cluster1.2.1.1.1.3.2.6.3.3.1.2.2*'
			'a_/_h5n1/a/muscovy_duck/vietnam/lbm295/2012_CLADE2_3_2_1c_cluster1.2.1.1.1.3.2.6.3.3.1.2.2*'
			'a_/_h5n1/a/duck/vietnam/ncvd-2848/2013_CLADE2_3_2_1c_cluster1.2.1.1.1.3.2.6.3.3.1.2.2*'
			'a_/_h5n1/a/chicken/vietnam/ncvd-ka432/2013_CLADE2_3_2_1c_cluster1.2.1.1.1.3.2.6.3.3.1.2.2*'
			'a_/_h5n2/a/duck/vietnam/ncvd-ka415/2012_CLADE2_3_2_1c_cluster1.2.1.1.1.3.2.6.3.3.1.2.2*'
			'a_/_h5n1/a/muscovy_duck/vietnam/ncvd-1983/2012_CLADE2_3_2_1c_cluster1.2.1.1.1.3.2.6.3.3.1.2.2*'
			'a_/_h5n1/a/chicken/vietnam/ncvd-1982/2012_CLADE2_3_2_1c_cluster1.2.1.1.1.3.2.6.3.3.1.2.2*'
			'a_/_h5n1/a/duck/vietnam/ncvd-02-216/2013_CLADE2_3_2_1c_cluster1.2.1.1.1.3.2.6.3.3.1.2.2*'
			'a_/_h5n1/a/duck/khanhhoa/cvvi-14/2013_CLADE2_3_2_1c_cluster1.2.1.1.1.3.2.6.3.3.1.2.2*'
			'a_/_h5n1/a/chicken/vietnam/ncvd-1927/2012_CLADE2_3_2_1c_cluster1.2.1.1.1.3.2.6.3.3.1.2.2*'
			'a_/_h5n1/a/duck/vietnam/ncvd-1933/2012_CLADE2_3_2_1c_cluster1.2.1.1.1.3.2.6.3.3.1.2.2*'
			'a_/_h5n1/a/duck/vietnam/ncvd-1935/2012_CLADE2_3_2_1c_cluster1.2.1.1.1.3.2.6.3.3.1.2.2*'
			'a_/_h5n1/a/duck/vietnam/ncvd-2709/2013_CLADE2_3_2_1c_cluster1.2.1.1.1.3.2.6.3.3.1.2.2*'
			'a_/_h5n1/a/muscovy_duck/vietnam/lbm315/2012_CLADE2_3_2_1c_cluster1.2.1.1.1.3.2.6.3.3.1.2.2*'
			'a_/_h5n1/a/duck/vietnam/ncvd-0170/2013_CLADE2_3_2_1c_cluster1.2.1.1.1.3.2.6.3.3.1.2.2*'
			'a_/_h5n1/a/duck/vietnam/ncvd-0027/2012_CLADE2_3_2_1c_cluster1.2.1.1.1.3.2.6.3.3.1.2.2*'
			'a_/_h5n1/a/duck/vietnam/ncvd-0033/2012_CLADE2_3_2_1c_cluster1.2.1.1.1.3.2.6.3.3.1.2.2*'
			'a_/_h5n1/a/duck/khanhhoa/cvvi-01/2013_CLADE2_3_2_1c_cluster1.2.1.1.1.3.2.6.3.3.1.2.2*'
			'a_/_h5n1/a/duck/khanhhoa/cvvi-04/2013_CLADE2_3_2_1c_cluster1.2.1.1.1.3.2.6.3.3.1.2.2*'
			'a_/_h5n1/a/duck/khanhhoa/cvvi-05/2013_CLADE2_3_2_1c_cluster1.2.1.1.1.3.2.6.3.3.1.2.2*'
			'a_/_h5n1/a/chicken/vietnam/rtd1302/2014_CLADE2_3_2_1c_cluster1.2.1.1.1.3.2.6.3.3.1.2.2*'
			'a_/_h5n1/a/duck/vietnam/ncvd-1932/2012_CLADE2_3_2_1c_cluster1.2.1.1.1.3.2.6.3.3.1.2.2*'
			'a_/_h5n6/a/duck/vietnam/lbm360c1-4-1/2013_CLADE2_3_2_1c_cluster1.2.1.1.1.3.2.6.3.3.1.2.2*'
			'a_/_h5n1/a/duck/khanhhoa/cvvi-06/2013_CLADE2_3_2_1c_cluster1.2.1.1.1.3.2.6.3.3.1.2.2*'
			'a_/_h5n1/a/duck/khanhhoa/cvvi-36/2014_CLADE2_3_2_1c_cluster1.2.1.1.1.3.2.6.3.3.1.2.2*'
			'a_/_h5n1/a/duck/vietnam/qt1730/2013_CLADE2_3_2_1c_cluster1.2.1.1.1.3.2.6.3.3.1.2.2*'
			'a_/_h5n1/a/duck/vietnam/qt1727/2013_CLADE2_3_2_1c_cluster1.2.1.1.1.3.2.6.3.3.1.2.2*'
			'a_/_h5n1/a/duck/vietnam/qt1729/2013_CLADE2_3_2_1c_cluster1.2.1.1.1.3.2.6.3.3.1.2.2*'
			'a_/_h5n1/a/duck/vietnam/qt1726/2013_CLADE2_3_2_1c_cluster1.2.1.1.1.3.2.6.3.3.1.2.2*'
			'a_/_h5n1/a/duck/vietnam/qt1728/2013_CLADE2_3_2_1c_cluster1.2.1.1.1.3.2.6.3.3.1.2.2*'
			'a_/_h5n1/a/duck/vietnam/ncvd-1544/2012_CLADE2_3_2_1c_cluster1.2.1.1.1.3.2.6.3.3.1.2.2*'
			'a_/_h5n1/a/muscovy_duck/vietnam/ncvd-ka286/2012_CLADE2_3_2_1c_cluster1.2.1.1.1.3.2.6.3.3.1.2.2*'
			'a_/_h5n1/a/duck/vietnam/oie-2202/2012_CLADE2_3_2_1c_cluster1.2.1.1.1.3.2.6.3.3.1.2.2*'
			'a_/_h5n2/a/chicken/vietnam/oie-2215/2012_CLADE2_3_2_1c_cluster1.2.1.1.1.3.2.6.3.3.1.2.2*'
			'a_/_h5n1/a/duck/vietnam/oie-2212/2012_CLADE2_3_2_1c_cluster1.2.1.1.1.3.2.6.3.3.1.2.2*'
			'a_/_h5n1/a/duck/vietnam/oie-2211/2012_CLADE2_3_2_1c_cluster1.2.1.1.1.3.2.6.3.3.1.2.2*'
			'a_/_h5n1/a/muscovy_duck/vietnam/lbm436/2013_CLADE2_3_2_1c_cluster1.2.1.1.1.3.2.6.3.3.1.2.2*'
			'a_/_h5n1/a/duck/vietnam/ncvd-1974/2012_CLADE2_3_2_1c_cluster1.2.1.1.1.3.2.6.3.3.1.2.2*'
			'a_/_h5n1/a/duck/vietnam/ncvd-3190/2013_CLADE2_3_2_1c_cluster1.2.1.1.1.3.2.6.3.3.1.2.2*'
			'a_/_h5n1/a/muscovy_duck/vietnam/lbm399/2013_CLADE2_3_2_1c_cluster1.2.1.1.1.3.2.6.3.3.1.2.2*'
			'a_/_h5n1/a/muscovy_duck/vietnam/lbm398/2013_CLADE2_3_2_1c_cluster1.2.1.1.1.3.2.6.3.3.1.2.2*'
			'a_/_h5n1/a/environment/changsha/116/2014_CLADE2_3_2_1c_cluster1.2.1.1.1.3.2.6.3.3.1.2.2*'
			'a_/_h5n1/a/environment/changsha/115/2014_CLADE2_3_2_1c_cluster1.2.1.1.1.3.2.6.3.3.1.2.2*'
			'a_/_h5n1/a/duck/vietnam/ncvd-1944/2012_CLADE2_3_2_1c_cluster1.2.1.1.1.3.2.6.3.3.1.2.2*'
			'a_/_h5n1/a/chicken/vietnam/ncvd-ka365/2012_CLADE2_3_2_1c_cluster1.2.1.1.1.3.2.6.3.3.1.2.2*'
			'a_/_h5n1/a/environment/changsha/15/2014_CLADE2_3_2_1c_cluster1.2.1.1.1.3.2.6.3.3.1.2.2*'
			'a_/_h5n1/a/duck/khanhhoa/cvvi-32/2014_CLADE2_3_2_1c_cluster1.2.1.1.1.3.2.6.3.3.1.2.2*'
			'a_/_h5n1/a/chicken/vietnam/ncvd14-a461/2014_CLADE2_3_2_1c_cluster1.2.1.1.1.3.2.6.3.3.1.2.2*'
			a_/_h5n1/a/environment/changsha/213/2014_CLADE2_3_2_1c
			'a_/_h5n1/a/muscovy_duck/vietnam/ncvd-15a11/2015_CLADE2_3_2_1c_cluster1.2.1.1.1.3.2.6.3.3.1.2.2*'
			'a_/_h5n1/a/muscovy_duck/vietnam/ncvd-15a12/2015_CLADE2_3_2_1c_cluster1.2.1.1.1.3.2.6.3.3.1.2.2*'
			'a_/_h5n1/a/duck/vietnam/r2-5-1428-17/2013_CLADE2_3_2_1c_cluster1.2.1.1.1.3.2.6.3.3.1.2.2*'
			'a_/_h5n1/a/muscovy_duck/vietnam/lbm335/2013_CLADE2_3_2_1c_cluster1.2.1.1.1.3.2.6.3.3.1.2.2*'
			'a_/_h5n1/a/muscovy_duck/vietnam/lbm330/2013_CLADE2_3_2_1c_cluster1.2.1.1.1.3.2.6.3.3.1.2.2*'
			'a_/_h5n1/a/chicken/vietnam/ncvd-3186/2013_CLADE2_3_2_1c_cluster1.2.1.1.1.3.2.6.3.3.1.2.2*'
			'a_/_h5n1/a/muscovy_duck/quanh_ninh/9/2013_CLADE2_3_2_1c_cluster1.2.1.1.1.3.2.6.3.3.1.2.2*'
			'a_/_h5n1/a/duck/vietnam/r2-5-1589-15/2013_CLADE2_3_2_1c_cluster1.2.1.1.1.3.2.6.3.3.1.2.2*'
			'a_/_h5n1/a/muscovy_duck/quanh_ninh/6/2013_CLADE2_3_2_1c_cluster1.2.1.1.1.3.2.6.3.3.1.2.2*'
			'a_/_h5n2/a/duck/quang_ninh/13c1-2-1/2013_CLADE2_3_2_1c_cluster1.2.1.1.1.3.2.6.3.3.1.2.2*'
			'a_/_h5n1/a/muscovy_duck/quang_ninh/7c121/2013_CLADE2_3_2_1c_cluster1.2.1.1.1.3.2.6.3.3.1.2.2*'
			'a_/_h5n1/a/chicken/vietnam/ncvd-2816/2013_CLADE2_3_2_1c_cluster1.2.1.1.1.3.2.6.3.3.1.2.2*'
			'a_/_h5n1/a/duck/quang_ninh/15c111/2013_CLADE2_3_2_1c_cluster1.2.1.1.1.3.2.6.3.3.1.2.2*'
			'a_/_h5n8/a/duck/quang_ninh/19c511/2013_CLADE2_3_2_1c_cluster1.2.1.1.1.3.2.6.3.3.1.2.2*'
			'a_/_h5n1/a/duck/vietnam/ncvd-3188/2013_CLADE2_3_2_1c_cluster1.2.1.1.1.3.2.6.3.3.1.2.2*'
			'a_/_h5n1/a/duck/vietnam/ncvd-2885/2013_CLADE2_3_2_1c_cluster1.2.1.1.1.3.2.6.3.3.1.2.2*'
			'a_/_h5n1/a/duck/vietnam/ncvd-2805/2013_CLADE2_3_2_1c_cluster1.2.1.1.1.3.2.6.3.3.1.2.2*'
			'a_/_h5n1/a/duck/quanh_ninh/21/2013_CLADE2_3_2_1c_cluster1.2.1.1.1.3.2.6.3.3.1.2.2*'
			'a_/_h5n1/a/duck/quanh_ninh/53/2013_CLADE2_3_2_1c_cluster1.2.1.1.1.3.2.6.3.3.1.2.2*'
			'a_/_h5n1/a/muscovy_duck/quanh_ninh/49/2013_CLADE2_3_2_1c_cluster1.2.1.1.1.3.2.6.3.3.1.2.2*'
			'a_/_h5n1/a/duck/vietnam/r2-5-1589-14/2013_CLADE2_3_2_1c_cluster1.2.1.1.1.3.2.6.3.3.1.2.2*'
			'a_/_h5n1/a/muscovy_duck/quang_ninh/48c1-4-1/2013_CLADE2_3_2_1c_cluster1.2.1.1.1.3.2.6.3.3.1.2.2*'
			'a_/_h5n1/a/environment/guangxi/14313/2013_CLADE2_3_2_1c_cluster1.2.1.1.1.3.2.6.3.3.1.2.2*'
			'a_/_h5n1/a/environment/changsha/42/2014_CLADE2_3_2_1c_cluster1.2.1.1.1.3.2.6.3.3.1.2.2*'
			'a_/_h5n1/a/environment/changsha/14/2014_CLADE2_3_2_1c_cluster1.2.1.1.1.3.2.6.3.3.1.2.2*'
			'a_/_h5n1/a/duck/vietnam/ncvd14-a340/2014_CLADE2_3_2_1c_cluster1.2.1.1.1.3.2.6.3.3.1.2.2*'
			'a_/_h5n1/a/duck/vietnam/ncvd14-a335/2014_CLADE2_3_2_1c_cluster1.2.1.1.1.3.2.6.3.3.1.2.2*'
			'a_/_h5n1/a/muscovy_duck/vietnam/lbm670/2014_CLADE2_3_2_1c_cluster1.2.1.1.1.3.2.6.3.3.1.2.2*'
			'a_/_h5n1/a/muscovy_duck/vietnam/lbm668/2014_CLADE2_3_2_1c_cluster1.2.1.1.1.3.2.6.3.3.1.2.2*'
			'a_/_h5n1/a/muscovy_duck/vietnam/lbm669/2014_CLADE2_3_2_1c_cluster1.2.1.1.1.3.2.6.3.3.1.2.2*'
			'a_/_h5n1/a/duck/vietnam/ncvd-1547/2012_CLADE2_3_2_1c_cluster1.2.1.1.1.3.2.6.3.3.1.2.2*'
			'a_/_h5n1/a/duck/vietnam/ncvd-1607/2012_CLADE2_3_2_1c_cluster1.2.1.1.1.3.2.6.3.3.1.2.2*'
			'a_/_h5n1/a/duck/vietnam/ncvd-1928/2012_CLADE2_3_2_1c_cluster1.2.1.1.1.3.2.6.3.3.1.2.2*'
			'a_/_h5n1/a/duck/vietnam/ncvd-1602/2012_CLADE2_3_2_1c_cluster1.2.1.1.1.3.2.6.3.3.1.2.2*'
			'a_/_h5n1/a/duck/vietnam/ncvd-6137/2013_CLADE2_3_2_1c_cluster1.2.1.1.1.3.2.6.3.3.1.2.2*'
			'a_/_h5n1/a/duck/vietnam/ncvd-1584/2012_CLADE2_3_2_1c_cluster1.2.1.1.1.3.2.6.3.3.1.2.2*'
			'a_/_h5n1/a/duck/vietnam/ncvd1584/2012__nibrg-301_CLADE2_3_2_1c_cluster1.2.1.1.1.3.2.6.3.3.1.2.2*'
			'a_/_h5n1/a/duck/vietnam/ncvd-2736/2013_CLADE2_3_2_1c_cluster1.2.1.1.1.3.2.6.3.3.1.2.2*'
			'a_/_h5n1/a/chicken/vietnam/ncvd-ka435/2013_CLADE2_3_2_1c_cluster1.2.1.1.1.3.2.6.3.3.1.2.2*'
			'a_/_h5n1/a/muscovy_duck/vietnam/ncvd-ka395/2012_CLADE2_3_2_1c_cluster1.2.1.1.1.3.2.6.3.3.1.2.2*'
			'a_/_h5n1/a/duck/vietnam/ncvd-2727/2013_CLADE2_3_2_1c_cluster1.2.1.1.1.3.2.6.3.3.1.2.2*'
			'a_/_h5n1/a/duck/vietnam/ncvd-0130/2013_CLADE2_3_2_1c_cluster1.2.1.1.1.3.2.6.3.3.1.2.2*'
			'a_/_h5n1/a/muscovy_duck/vietnam/lbm230/2012_CLADE2_3_2_1c_cluster1.2.1.1.1.3.2.6.3.3.1.2.2*'
			'a_/_h5n1/a/muscovy_duck/vietnam/lbm227/2012_CLADE2_3_2_1c_cluster1.2.1.1.1.3.2.6.3.3.1.2.2*'
			'a_/_h5n1/a/duck/vietnam/oie-2236/2012_CLADE2_3_2_1c_cluster1.2.1.1.1.3.2.6.3.3.1.2.2*'
			'a_/_h5n1/a/muscovy_duck/vietnam/lbm228/2012_CLADE2_3_2_1c_cluster1.2.1.1.1.3.2.6.3.3.1.2.2*'
			'a_/_h5n1/a/muscovy_duck/vietnam/lbm229/2012_CLADE2_3_2_1c_cluster1.2.1.1.1.3.2.6.3.3.1.2.2*'
			'a_/_h5n1/a/duck/khanhhoa/cvvi-23/2013_CLADE2_3_2_1c_cluster1.2.1.1.1.3.2.6.3.3.1.2.2*'
			'a_/_h5n1/a/swiftlet/vietnam/ncvd-3000/2013_CLADE2_3_2_1c_cluster1.2.1.1.1.3.2.6.3.3.1.2.2*'
			'a_/_h5n1/a/duck/khanhhoa/cvvi-33/2014_CLADE2_3_2_1c_cluster1.2.1.1.1.3.2.6.3.3.1.2.2*'
			'a_/_h5n1/a/duck/khanhhoa/cvvi-21/2013_CLADE2_3_2_1c_cluster1.2.1.1.1.3.2.6.3.3.1.2.2*'
			'a_/_h5n1/a/duck/khanhhoa/cvvi-15/2013_CLADE2_3_2_1c_cluster1.2.1.1.1.3.2.6.3.3.1.2.2*'
			'a_/_h5n1/a/chicken/khanhhoa/cvvi-12/2013_CLADE2_3_2_1c_cluster1.2.1.1.1.3.2.6.3.3.1.2.2*'
			'a_/_h5n1/a/duck/khanhhoa/cvvi-10/2013_CLADE2_3_2_1c_cluster1.2.1.1.1.3.2.6.3.3.1.2.2*'
			'a_/_h5n1/a/chicken/khanhhoa/cvvi-02/2013_CLADE2_3_2_1c_cluster1.2.1.1.1.3.2.6.3.3.1.2.2*'
			'a_/_h5n1/a/chicken/khanhhoa/cvvi-09/2013_CLADE2_3_2_1c_cluster1.2.1.1.1.3.2.6.3.3.1.2.2*'
			'a_/_h5n1/a/duck/khanhhoa/cvvi-07/2013_CLADE2_3_2_1c_cluster1.2.1.1.1.3.2.6.3.3.1.2.2*'
			'a_/_h5n1/a/duck/khanhhoa/cvvi-20/2013_CLADE2_3_2_1c_cluster1.2.1.1.1.3.2.6.3.3.1.2.2*'
			'a_/_h5n1/a/chicken/khanhhoa/cvvi-13/2013_CLADE2_3_2_1c_cluster1.2.1.1.1.3.2.6.3.3.1.2.2*'
			'a_/_h5n1/a/duck/khanhhoa/cvvi-19/2013_CLADE2_3_2_1c_cluster1.2.1.1.1.3.2.6.3.3.1.2.2*'
			'a_/_h5n1/a/duck/khanhhoa/cvvi-08/2013_CLADE2_3_2_1c_cluster1.2.1.1.1.3.2.6.3.3.1.2.2*'
			'a_/_h5n1/a/duck/vietnam/ncvd-2745/2013_CLADE2_3_2_1c_cluster1.2.1.1.1.3.2.6.3.3.1.2.2*'
			'a_/_h5n1/a/chicken/khanhhoa/cvvi-11/2013_CLADE2_3_2_1c_cluster1.2.1.1.1.3.2.6.3.3.1.2.2*'
			'a_/_h5n1/a/duck/khanhhoa/cvvi-22/2013_CLADE2_3_2_1c_cluster1.2.1.1.1.3.2.6.3.3.1.2.2*'
			'a_/_h5n1/a/duck/khanhhoa/cvvi-03/2013_CLADE2_3_2_1c_cluster1.2.1.1.1.3.2.6.3.3.1.2.2*'
			'a_/_h5n1/a/duck/khanhhoa/cvvi-16/2013_CLADE2_3_2_1c_cluster1.2.1.1.1.3.2.6.3.3.1.2.2*'
			'a_/_h5n1/a/duck/khanhhoa/cvvi-17/2013_CLADE2_3_2_1c_cluster1.2.1.1.1.3.2.6.3.3.1.2.2*'
			'a_/_h5n1/a/duck/vietnam/ncvd-1899/2012_CLADE2_3_2_1c_cluster1.2.1.1.1.3.2.6.3.3.1.2.2.1*'
			'a_/_h5n1/a/duck/vietnam/ncvd-1897/2012_CLADE2_3_2_1c_cluster1.2.1.1.1.3.2.6.3.3.1.2.2.1*'
			'a_/_h5n1/a/duck/vietnam/ncvd-1901/2012_CLADE2_3_2_1c_cluster1.2.1.1.1.3.2.6.3.3.1.2.2.1*'
			'a_/_h5n1/a/duck/vietnam/ncvd-1869/2012_CLADE2_3_2_1c_cluster1.2.1.1.1.3.2.6.3.3.1.2.2.1*'
			'a_/_h5n1/a/duck/vietnam/ncvd-1902/2012_CLADE2_3_2_1c_cluster1.2.1.1.1.3.2.6.3.3.1.2.2.1*'
			'a_/_h5n1/a/duck/vietnam/ncvd-ka311/2012_CLADE2_3_2_1c_cluster1.2.1.1.1.3.2.6.3.3.1.2.2.1*'
			'a_/_h5n1/a/duck/vietnam/ncvd-1896/2012_CLADE2_3_2_1c_cluster1.2.1.1.1.3.2.6.3.3.1.2.2.1*'
			'a_/_h5n1/a/duck/vietnam/ncvd-1872/2012_CLADE2_3_2_1c_cluster1.2.1.1.1.3.2.6.3.3.1.2.2.1*'
			'a_/_h5n1/a/duck/vietnam/ncvd-ka324/2012_CLADE2_3_2_1c_cluster1.2.1.1.1.3.2.6.3.3.1.2.2.1*'
			'a_/_h5n1/a/duck/vietnam/ncvd-ka262/2012_CLADE2_3_2_1c_cluster1.2.1.1.1.3.2.6.3.3.1.2.2.1*'
			'a_/_h5n1/a/duck/vietnam/ncvd-1905/2012_CLADE2_3_2_1c_cluster1.2.1.1.1.3.2.6.3.3.1.2.2.1*'
			'a_/_h5n1/a/duck/vietnam/ncvd-1884/2012_CLADE2_3_2_1c_cluster1.2.1.1.1.3.2.6.3.3.1.2.2.1*'
			'a_/_h5n1/a/duck/vietnam/ncvd-1878/2012_CLADE2_3_2_1c_cluster1.2.1.1.1.3.2.6.3.3.1.2.2.1*'
			'a_/_h5n1/a/duck/vietnam/ncvd-1898/2012_CLADE2_3_2_1c_cluster1.2.1.1.1.3.2.6.3.3.1.2.2.1*'
			'a_/_h5n1/a/duck/vietnam/ncvd-1904/2012_CLADE2_3_2_1c_cluster1.2.1.1.1.3.2.6.3.3.1.2.2.1*'
			'a_/_h5n1/a/duck/vietnam/ncvd-ka345/2012_CLADE2_3_2_1c_cluster1.2.1.1.1.3.2.6.3.3.1.2.2.1*'
			'a_/_h5n1/a/duck/vietnam/ncvd-1875/2012_CLADE2_3_2_1c_cluster1.2.1.1.1.3.2.6.3.3.1.2.2.1*'
			'a_/_h5n1/a/vietnam/14011801/2014_CLADE2_3_2_1c_cluster1.2.1.1.1.3.2.6.3.3.1.2.2.1*'
			'a_/_h5n1/a/chicken/vietnam/ncvd14-a380/2014_CLADE2_3_2_1c_cluster1.2.1.1.1.3.2.6.3.3.1.2.2.1*'
			'a_/_h5n1/a/duck/vietnam/ncvd14-a387/2014_CLADE2_3_2_1c_cluster1.2.1.1.1.3.2.6.3.3.1.2.2.1*'
			'a_/_h5n1/a/chicken/vietnam/ncvd14-a384/2014_CLADE2_3_2_1c_cluster1.2.1.1.1.3.2.6.3.3.1.2.2.1*'
			'a_/_h5n1/a/duck/camau/0238/2015_CLADE2_3_2_1c_cluster1.2.1.1.1.3.2.6.3.3.1.2.2.1*'
			'a_/_h5n1/a/duck/camau/0237/2015_CLADE2_3_2_1c_cluster1.2.1.1.1.3.2.6.3.3.1.2.2.1*'
			'a_/_h5n1/a/muscovy_duck/long_an/90/2014_CLADE2_3_2_1c_cluster1.2.1.1.1.3.2.6.3.3.1.2.2.1*'
			'a_/_h5n1/a/muscovy_duck/long_an/89/2014_CLADE2_3_2_1c_cluster1.2.1.1.1.3.2.6.3.3.1.2.2.1*'
			'a_/_h5n1/a/muscovy_duck/long_an/87/2014_CLADE2_3_2_1c_cluster1.2.1.1.1.3.2.6.3.3.1.2.2.1*'
			'a_/_h5n1/a/muscovy_duck/long_an/88/2014_CLADE2_3_2_1c_cluster1.2.1.1.1.3.2.6.3.3.1.2.2.1*'
			'a_/_h5n1/a/muscovy_duck/long_an/86/2014_CLADE2_3_2_1c_cluster1.2.1.1.1.3.2.6.3.3.1.2.2.1*'
			'a_/_h5n1/a/chicken/vietnam/ncvd14-a381/2014_CLADE2_3_2_1c_cluster1.2.1.1.1.3.2.6.3.3.1.2.2.1*'
			'a_/_h5n1/a/chicken/vietnam/hu3-881/2015_CLADE2_3_2_1c_cluster1.2.1.1.1.3.2.6.3.3.1.2.2.1*'
			'a_/_h5n1/a/muscovy_duck/vietnam/hu3-353/2015_h5n1_CLADE_2_3_2_1c_cluster1.2.1.1.1.3.2.6.3.3.1.2.2.1*'
			'a_/_h5n1/a/muscovy_duck/vietnam/hu3-97/2015_h5n1_CLADE_2_3_2_1c_cluster1.2.1.1.1.3.2.6.3.3.1.2.2.1*'
			'a_/_h5n1/a/chicken/vietnam/hu3-83/2015_h5n1_CLADE_2_3_2_1c_cluster1.2.1.1.1.3.2.6.3.3.1.2.2.1*'
			'a_/_h5n1/a/muscovy_duck/vietnam/hu3-159/2015_CLADE2_3_2_1c_cluster1.2.1.1.1.3.2.6.3.3.1.2.2.1*'
			'a_/_h5n1/a/chicken/vietnam/hu3-67/2015_h5n1_CLADE_2_3_2_1c_cluster1.2.1.1.1.3.2.6.3.3.1.2.2.1*'
			'a_/_h5n1/a/duck/vietnam/hu3-16/2015_h5n1_CLADE_2_3_2_1c_cluster1.2.1.1.1.3.2.6.3.3.1.2.2.1*'
			'a_/_h5n1/a/chicken/vietnam/hu3-1055/2015_CLADE2_3_2_1c_cluster1.2.1.1.1.3.2.6.3.3.1.2.2.1*'
			'a_/_h5n1/a/muscovy_duck/vietnam/hu3-21/2015_CLADE2_3_2_1c_cluster1.2.1.1.1.3.2.6.3.3.1.2.2.1*'
			'a_/_h5n1/a/chicken/vietnam/ncvd14-a390/2014_CLADE2_3_2_1c_cluster1.2.1.1.1.3.2.6.3.3.1.2.2.1*'
			'a_/_h5n1/a/chicken/vietnam/ncvd14-a383/2014_CLADE2_3_2_1c_cluster1.2.1.1.1.3.2.6.3.3.1.2.2.1*'
			a_/_h5n1/a/goose/vietnam/hu8-1596/2017_CLADE2_3_2_1c
			'a_/_h5n1/a/muscovy_duck/vietnam/hu3-355/2015_CLADE2_3_2_1c_cluster1.2.1.1.1.3.2.6.3.3.1.2.2.1*'
			'a_/_h5n1/a/duck/vietnam/hu3-562/2015_CLADE2_3_2_1c_cluster1.2.1.1.1.3.2.6.3.3.1.2.2.1*'
			a_/_h5n1/a/muscovy_duck/vietnam/hu8-1670/2017_CLADE2_3_2_1c
			a_/_h5n1/a/muscovy_duck/vietnam/hu8-1569/2017_CLADE2_3_2_1c
			a_/_h5n1/a/duck/vietnam/hu8-1561/2017_CLADE2_3_2_1c
			a_/_h5n1/a/duck/vietnam/hu8-1621/2017_CLADE2_3_2_1c
			a_/_h5n1/a/duck/vietnam/hu8-1817/2017_CLADE2_3_2_1c
			a_/_h5n1/a/muscovy_duck/vietnam/hu8-1751/2017_CLADE2_3_2_1c
			a_/_h5n1/a/duck/vietnam/hu5-1571/2016_CLADE2_3_2_1c
			a_/_h5n1/a/duck/vietnam/hu5-1575/2016_CLADE2_3_2_1c
			a_/_h5n1/a/duck/vietnam/hu5-1574/2016_CLADE2_3_2_1c
			a_/_h5n1/a/duck/vietnam/hu5-1572/2016_CLADE2_3_2_1c
			a_/_h5n1/a/duck/vietnam/hu5-1573/2016_CLADE2_3_2_1c
			'a_/_h5n1/a/duck/vietnam/ncvd-1931/2012_CLADE2_3_2_1c_cluster1.2.1.1.1.3.2.6.3.3.1.2.2*'
			'a_/_h5n1/a/duck/vietnam/ncvd-0145/2012_CLADE2_3_2_1c_cluster1.2.1.1.1.3.2.6.3.3.1.2.2*'
			'a_/_h5n1/a/quail/vietnam/ncvd-3788/2013_CLADE2_3_2_1c_cluster1.2.1.1.1.3.2.6.3.3.1.2.2*'
			'a_/_h5n1/a/pheasant/tiengiang/0024/2013_CLADE2_3_2_1c_cluster1.2.1.1.1.3.2.6.3.3.1.2.2*'
			'a_/_h5n1/a/pheasant/tiengiang/0026/2013_CLADE2_3_2_1c_cluster1.2.1.1.1.3.2.6.3.3.1.2.2*'
			'a_/_h5n1/a/pheasant/tiengiang/0021/2013_CLADE2_3_2_1c_cluster1.2.1.1.1.3.2.6.3.3.1.2.2*'
			'a_/_h5n1/a/pheasant/tiengiang/0022/2013_CLADE2_3_2_1c_cluster1.2.1.1.1.3.2.6.3.3.1.2.2*'
			'a_/_h5n1/a/pheasant/vietnam/ncvd-2999/2013_CLADE2_3_2_1c_cluster1.2.1.1.1.3.2.6.3.3.1.2.2*'
			'a_/_h5n1/a/pheasant/tiengiang/0025/2013_CLADE2_3_2_1c_cluster1.2.1.1.1.3.2.6.3.3.1.2.2*'
			'a_/_h5n1/a/pheasant/tiengiang/0020/2013_CLADE2_3_2_1c_cluster1.2.1.1.1.3.2.6.3.3.1.2.2*'
			'a_/_h5n1/a/domestic_duck/longan/0183/2013_CLADE2_3_2_1c_cluster1.2.1.1.1.3.2.6.3.3.1.2.2*'
			'a_/_h5n1/a/duck/vietnam/ncvd14-a499/2014_CLADE2_3_2_1c_cluster1.2.1.1.1.3.2.6.3.3.1.2.2*'
			'a_/_h5n1/a/domestic_duck/vinhlong/0185/2013_CLADE2_3_2_1c_cluster1.2.1.1.1.3.2.6.3.3.1.2.2*'
			'a_/_h5n1/a/domestic_duck/vinhlong/0184/2013_CLADE2_3_2_1c_cluster1.2.1.1.1.3.2.6.3.3.1.2.2*'
			'a_/_h5n1/a/domestic_duck/vinhlong/0186/2013_CLADE2_3_2_1c_cluster1.2.1.1.1.3.2.6.3.3.1.2.2*'
			'a_/_h5n1/a/chicken/khanhhoa/cvvi-39/2014_CLADE2_3_2_1c_cluster1.2.1.1.1.3.2.6.3.3.1.2.2*'
			'a_/_h5n1/a/duck/vietnam/ncvd14-a389/2014_CLADE2_3_2_1c_cluster1.2.1.1.1.3.2.6.3.3.1.2.2*'
			'a_/_h5n1/a/chicken/khanhhoa/cvvi-42/2014_CLADE2_3_2_1c_cluster1.2.1.1.1.3.2.6.3.3.1.2.2*'
			'a_/_h5n1/a/duck/khanhhoa/cvvi-26/2014_CLADE2_3_2_1c_cluster1.2.1.1.1.3.2.6.3.3.1.2.2*'
			'a_/_h5n1/a/chicken/khanhhoa/cvvi-44/2014_CLADE2_3_2_1c_cluster1.2.1.1.1.3.2.6.3.3.1.2.2*'
			'a_/_h5n1/a/duck/khanhhoa/cvvi-34/2014_CLADE2_3_2_1c_cluster1.2.1.1.1.3.2.6.3.3.1.2.2*'
			'a_/_h5n1/a/chicken/khanhhoa/cvvi-28/2014_CLADE2_3_2_1c_cluster1.2.1.1.1.3.2.6.3.3.1.2.2*'
			'a_/_h5n1/a/duck/vietnam/ncvd14-a490/2014_CLADE2_3_2_1c_cluster1.2.1.1.1.3.2.6.3.3.1.2.2*'
			'a_/_h5n1/a/duck/vietnam/ncvd14-a451/2014_CLADE2_3_2_1c_cluster1.2.1.1.1.3.2.6.3.3.1.2.2*'
			'a_/_h5n1/a/chicken/khanhhoa/cvvi-31/2014_CLADE2_3_2_1c_cluster1.2.1.1.1.3.2.6.3.3.1.2.2*'
			'a_/_h5n1/a/chicken/vietnam/ncvd14-a463/2014_CLADE2_3_2_1c_cluster1.2.1.1.1.3.2.6.3.3.1.2.2*'
			'a_/_h5n1/a/chicken/vietnam/ncvd14-a498/2014_CLADE2_3_2_1c_cluster1.2.1.1.1.3.2.6.3.3.1.2.2*'
			'a_/_h5n1/a/duck/khanhhoa/cvvi-46/2014_CLADE2_3_2_1c_cluster1.2.1.1.1.3.2.6.3.3.1.2.2*'
			'a_/_h5n1/a/duck/khanhhoa/cvvi-25/2014_CLADE2_3_2_1c_cluster1.2.1.1.1.3.2.6.3.3.1.2.2*'
			'a_/_h5n1/a/environment/hunan/15252/2014_CLADE2_3_2_1c_cluster1.2.1.1.1.3.2.6.3.3.1.2.2*'
			'a_/_h5n1/a/chicken/khanhhoa/cvvi-40/2014_CLADE2_3_2_1c_cluster1.2.1.1.1.3.2.6.3.3.1.2.2*'
			'a_/_h5n1/a/duck/khanhhoa/cvvi-30/2014_CLADE2_3_2_1c_cluster1.2.1.1.1.3.2.6.3.3.1.2.2*'
			'a_/_h5n1/a/chicken/vietnam/ncvd14-a459/2014_CLADE2_3_2_1c_cluster1.2.1.1.1.3.2.6.3.3.1.2.2*'
			'a_/_h5n1/a/duck/vietnam/ncvd14-a476/2014_CLADE2_3_2_1c_cluster1.2.1.1.1.3.2.6.3.3.1.2.2*'
			'a_/_h5n1/a/chicken/vietnam/ncvd14-a458/2014_CLADE2_3_2_1c_cluster1.2.1.1.1.3.2.6.3.3.1.2.2*'
			'a_/_h5n1/a/chicken/khanhhoa/cvvi-27/2014_CLADE2_3_2_1c_cluster1.2.1.1.1.3.2.6.3.3.1.2.2*'
			'a_/_h5n1/a/duck/khanhhoa/cvvi-38/2014_CLADE2_3_2_1c_cluster1.2.1.1.1.3.2.6.3.3.1.2.2*'
			'a_/_h5n1/a/chicken/khanhhoa/cvvi-43/2014_CLADE2_3_2_1c_cluster1.2.1.1.1.3.2.6.3.3.1.2.2*'
			'a_/_h5n1/a/duck/khanhhoa/cvvi-29/2014_CLADE2_3_2_1c_cluster1.2.1.1.1.3.2.6.3.3.1.2.2*'
			'a_/_h5n1/a/duck/khanhhoa/cvvi-37/2014_CLADE2_3_2_1c_cluster1.2.1.1.1.3.2.6.3.3.1.2.2*'
			'a_/_h5n1/a/chicken/khanhhoa/cvvi-41/2014_CLADE2_3_2_1c_cluster1.2.1.1.1.3.2.6.3.3.1.2.2*'
			'a_/_h5n1/a/duck/khanhhoa/cvvi-35/2014_CLADE2_3_2_1c_cluster1.2.1.1.1.3.2.6.3.3.1.2.2*'
			'a_/_h5n1/a/duck/khanhhoa/cvvi-45/2014_CLADE2_3_2_1c_cluster1.2.1.1.1.3.2.6.3.3.1.2.2*'
			'a_/_h5n1/a/duck/vietnam/ncvd14-a447/2014_CLADE2_3_2_1c_cluster1.2.1.1.1.3.2.6.3.3.1.2.2*'
			'a_/_h5n1/a/duck/vietnam/ncvd14-a494/2014_CLADE2_3_2_1c_cluster1.2.1.1.1.3.2.6.3.3.1.2.2*'
			'a_/_h5n1/a/duck/phuyen/cvvi-47/2014_CLADE2_3_2_1c_cluster1.2.1.1.1.3.2.6.3.3.1.2.2*'
			'a_/_h5n1/a/chicken/vietnam/ncvd14-a501/2014_CLADE2_3_2_1c_cluster1.2.1.1.1.3.2.6.3.3.1.2.2*'
			'a_/_h5n1/a/duck/vietnam/ncvd14-a502/2014_CLADE2_3_2_1c_cluster1.2.1.1.1.3.2.6.3.3.1.2.2*'
			'a_/_h5n1/a/duck/vietnam/ncvd-15a60/2015_CLADE2_3_2_1c_cluster1.2.1.1.1.3.2.6.3.3.1.2.2*'
			'a_/_h5n1/a/chicken/vietnam/hu4-1312/2015_CLADE2_3_2_1c_cluster1.2.1.1.1.3.2.6.3.3.1.2.2*'
			'a_/_h5n1/a/chicken/vietnam/hu4-1316/2015_CLADE2_3_2_1c_cluster1.2.1.1.1.3.2.6.3.3.1.2.2*'
			'a_/_h5n1/a/chicken/vietnam/hu4-1326/2015_CLADE2_3_2_1c_cluster1.2.1.1.1.3.2.6.3.3.1.2.2*'
			'a_/_h5n1/a/chicken/vietnam/hu4-1328/2015_CLADE2_3_2_1c_cluster1.2.1.1.1.3.2.6.3.3.1.2.2*'
			'a_/_h5n1/a/duck/tiengiang/16/2013_CLADE2_3_2_1c_cluster1.2.1.1.1.3.2.6.3.3.1.2.2*'
			'a_/_h5n1/a/duck/tiengiang/15/2013_CLADE2_3_2_1c_cluster1.2.1.1.1.3.2.6.3.3.1.2.2*'
			'a_/_h5n1/a/duck/tiengiang/3/2013_CLADE2_3_2_1c_cluster1.2.1.1.1.3.2.6.3.3.1.2.2*'
			'a_/_h5n1/a/duck/tiengiang/4/2013_CLADE2_3_2_1c_cluster1.2.1.1.1.3.2.6.3.3.1.2.2*'
			'a_/_h5n1/a/duck/tiengiang/1/2013_CLADE2_3_2_1c_cluster1.2.1.1.1.3.2.6.3.3.1.2.2*'
			'a_/_h5n1/a/environment/tiengiang/1/2013_CLADE2_3_2_1c_cluster1.2.1.1.1.3.2.6.3.3.1.2.2*'
			'a_/_h5n1/a/duck/tiengiang/2/2013_CLADE2_3_2_1c_cluster1.2.1.1.1.3.2.6.3.3.1.2.2*'
			'a_/_h5n1/a/duck/tiengiang/8/2013_CLADE2_3_2_1c_cluster1.2.1.1.1.3.2.6.3.3.1.2.2*'
			'a_/_h5n1/a/duck/tiengiang/7/2013_CLADE2_3_2_1c_cluster1.2.1.1.1.3.2.6.3.3.1.2.2*'
			'a_/_h5n1/a/duck/tiengiang/6/2013_CLADE2_3_2_1c_cluster1.2.1.1.1.3.2.6.3.3.1.2.2*'
			'a_/_h5n1/a/duck/tiengiang/5/2013_CLADE2_3_2_1c_cluster1.2.1.1.1.3.2.6.3.3.1.2.2*'
			'a_/_h5n1/a/duck/tiengiang/9/2013_CLADE2_3_2_1c_cluster1.2.1.1.1.3.2.6.3.3.1.2.2*'
			'a_/_h5n1/a/duck/tiengiang/10/2013_CLADE2_3_2_1c_cluster1.2.1.1.1.3.2.6.3.3.1.2.2*'
			'a_/_h5n1/a/environment/tiengiang/3/2013_CLADE2_3_2_1c_cluster1.2.1.1.1.3.2.6.3.3.1.2.2*'
			'a_/_h5n1/a/duck/tiengiang/14/2013_CLADE2_3_2_1c_cluster1.2.1.1.1.3.2.6.3.3.1.2.2*'
			'a_/_h5n1/a/duck/tiengiang/13/2013_CLADE2_3_2_1c_cluster1.2.1.1.1.3.2.6.3.3.1.2.2*'
			'a_/_h5n1/a/environment/tiengiang/2/2013_CLADE2_3_2_1c_cluster1.2.1.1.1.3.2.6.3.3.1.2.2*'
			'a_/_h5n1/a/environment/tiengiang/4/2013_CLADE2_3_2_1c_cluster1.2.1.1.1.3.2.6.3.3.1.2.2*'
			'a_/_h5n1/a/duck/tiengiang/11/2013_CLADE2_3_2_1c_cluster1.2.1.1.1.3.2.6.3.3.1.2.2*'
			'a_/_h5n1/a/duck/tiengiang/12/2013_CLADE2_3_2_1c_cluster1.2.1.1.1.3.2.6.3.3.1.2.2*'
			'a_/_h5n1/a/duck/hunan/15/2004_CLADE2_3_3_cluster1.2.1.1.1.3.2.7*'
			'a_/_h5n1/a/duck/hunan/69/2004_CLADE2_3_3_cluster1.2.1.1.1.3.2.7*'
			'a_/_h5n1/a/chicken/guiyang/3055/2005_CLADE2_3_3_cluster1.2.1.1.1.3.2.7*'
			'a_/_h5n1/a/duck/guiyang/3242/2005_CLADE2_3_3_cluster1.2.1.1.1.3.2.7*'
			'a_/_h5n1/a/chicken/guiyang/3570/2005_CLADE2_3_3_cluster1.2.1.1.1.3.2.7*'
			'a_/_h5n1/a/goose/guiyang/3422/2005_CLADE2_3_3_cluster1.2.1.1.1.3.2.7*'
			a_/_h5n1/a/chicken/vietnam/ncvd-008/2008_CLADE2_3_4-like
			a_/_h5n1/a/duck/vietnam/ncvd-009/2008_CLADE2_3_4-like
			a_/_h5n1/a/muscovy_duck/vietnam/ncvd-393/2009_CLADE2_3_4-like
			a_/_h5n1/a/chicken/vietnam/ncvd-382/2009_CLADE2_3_4-like
			'a_/_h5n1/a/duck/fujian/1734/05_CLADE2_3_4_cluster1.2.1.1.1.3.2.8*'
			'a_/_h5n1/a/jiangxi/1/2005_CLADE2_3_4_cluster1.2.1.1.1.3.2.8*'
			'a_/_h5n1/a/duck/anhui/56/2005_CLADE2_3_4_cluster1.2.1.1.1.3.2.8*'
			'a_/_h5n1/a/fujian/1/2005_CLADE2_3_4_cluster1.2.1.1.1.3.2.8*'
			'a_/_h5n1/a/mallard/huadong/s/2005_CLADE2_3_4_cluster1.2.1.1.1.3.2.8*'
			'a_/_h5n1/a/large-billed_crow/hong_kong/2512/2006_CLADE2_3_4_cluster1.2.1.1.1.3.2.8*'
			'a_/_h5n1/a/house_crow/hong_kong/2858/2006_CLADE2_3_4_cluster1.2.1.1.1.3.2.8*'
			'a_/_h5n1/a/common_magpie/hong_kong/2256/2006_CLADE2_3_4_cluster1.2.1.1.1.3.2.8*'
			'a_/_h5n1/a/japanese_white-eye/hong_kong/1038/2006_CLADE2_3_4_cluster1.2.1.1.1.3.2.8*'
			'a_/_h5n1/a/little_egret/hong_kong/718/2006_CLADE2_3_4_cluster1.2.1.1.1.3.2.8*'
			'a_/_h5n1/a/common_magpie/hong_kong/2125/2006_CLADE2_3_4_cluster1.2.1.1.1.3.2.8*'
			'a_/_h5n1/a/house_crow/hong_kong/2648/2006_CLADE2_3_4_cluster1.2.1.1.1.3.2.8*'
			'a_/_h5n1/a/white-backed_munia/hong_kong/2469/2006_CLADE2_3_4_cluster1.2.1.1.1.3.2.8*'
			'a_/_h5n1/a/common_magpie/hong_kong/3033/2006_CLADE2_3_4_cluster1.2.1.1.1.3.2.8*'
			'a_/_h5n1/a/munia/hong_kong/2454/2006_CLADE2_3_4_cluster1.2.1.1.1.3.2.8*'
			'a_/_h5n1/a/goose/shantou/18442/2005_CLADE2_3_4_cluster1.2.1.1.1.3.2.8.1*'
			'a_/_h5n1/a/chicken/hunan/21/2005_CLADE2_3_4_cluster1.2.1.1.1.3.2.8.1*'
			'a_/_h5n1/a/goose/guangxi/532/2006_CLADE2_3_4_cluster1.2.1.1.1.3.2.8.1*'
			'a_/_h5n1/a/goose/shantou/3295/2006_CLADE2_3_4_cluster1.2.1.1.1.3.2.8.1*'
			'a_/_h5n1/a/goose/shantou/3265/2006_CLADE2_3_4_cluster1.2.1.1.1.3.2.8.1*'
			'a_/_h5n1/a/anhui/1/2006_CLADE2_3_4_cluster1.2.1.1.1.3.2.8.1*'
			'a_/_h5n1/a/guangdong/1/2006_CLADE2_3_4_cluster1.2.1.1.1.3.2.8.1*'
			'a_/_h5n1/a/shanghai/1/2006_CLADE2_3_4_cluster1.2.1.1.1.3.2.8.1*'
			'a_/_h5n1/a/guangzhou/1/2006_CLADE2_3_4_cluster1.2.1.1.1.3.2.8.1*'
			'a_/_h5n1/a/china/gd01/2006_CLADE2_3_4_cluster1.2.1.1.1.3.2.8.1*'
			'a_/_h5n1/a/duck/shantou/13323/2005_CLADE2_3_4_cluster1.2.1.1.1.3.2.8.1*'
			'a_/_h5n1/a/goose/guangxi/52/2006_CLADE2_3_4_cluster1.2.1.1.1.3.2.8.1*'
			'a_/_h5n1/a/goose/yunnan/6169/2005_CLADE2_3_4_cluster1.2.1.1.1.3.2.8.1*'
			'a_/_h5n1/a/chicken/shantou/1233/2006_CLADE2_3_4_cluster1.2.1.1.1.3.2.8.1*'
			'a_/_h5n1/a/chicken/shantou/3923/2006_CLADE2_3_4_cluster1.2.1.1.1.3.2.8.1*'
			'a_/_h5n1/a/chicken/shantou/3840/2006_CLADE2_3_4_cluster1.2.1.1.1.3.2.8.1*'
			'a_/_h5n1/a/chicken/fujian/11933/2005_CLADE2_3_4_cluster1.2.1.1.1.3.2.8.1*'
			'a_/_h5n1/a/chicken/fujian/12239/2005_CLADE2_3_4_cluster1.2.1.1.1.3.2.8.1*'
			'a_/_h5n1/a/chicken/fujian/584/2006_CLADE2_3_4_cluster1.2.1.1.1.3.2.8.1*'
			'a_/_h5n1/a/duck/fujian/9713/2005_CLADE2_3_4_cluster1.2.1.1.1.3.2.8.1*'
			'a_/_h5n1/a/chicken/fujian/9821/2005_CLADE2_3_4_cluster1.2.1.1.1.3.2.8.1*'
			'a_/_h5n1/a/duck/fujian/9651/2005_CLADE2_3_4_cluster1.2.1.1.1.3.2.8.1*'
			'a_/_h5n1/a/chicken/fujian/10039/2005_CLADE2_3_4_cluster1.2.1.1.1.3.2.8.1*'
			'a_/_h5n1/a/chicken/fujian/10567/2005_CLADE2_3_4_cluster1.2.1.1.1.3.2.8.1*'
			'a_/_h5n1/a/duck/fujian/10934/2005_CLADE2_3_4_cluster1.2.1.1.1.3.2.8.1*'
			'a_/_h5n1/a/duck/fujian/11311/2005_CLADE2_3_4_cluster1.2.1.1.1.3.2.8.1*'
			'a_/_h5n1/a/chicken/fujian/10313/2005_CLADE2_3_4_cluster1.2.1.1.1.3.2.8.1*'
			'a_/_h5n1/a/duck/fujian/11094/2005_CLADE2_3_4_cluster1.2.1.1.1.3.2.8.1*'
			'a_/_h5n1/a/duck/fujian/12032/2005_CLADE2_3_4_cluster1.2.1.1.1.3.2.8.1*'
			'a_/_h5n1/a/chicken/zhejiang/24/2005_CLADE2_3_4_cluster1.2.1.1.1.3.2.8.1.1*'
			'a_/_h5n1/a/goose/hubei/65/2005_CLADE2_3_4_cluster1.2.1.1.1.3.2.8.1.1*'
			'a_/_h5n1/a/hubei/1/2006_CLADE2_3_4_cluster1.2.1.1.1.3.2.8.1.1*'
			'a_/_h5n1/a/sichuan/1/2006_CLADE2_3_4_cluster1.2.1.1.1.3.2.8.1.1*'
			'a_/_h5n1/a/sichuan/2/2006_CLADE2_3_4_cluster1.2.1.1.1.3.2.8.1.1*'
			'a_/_h5n1/a/zhejiang/1/2006_CLADE2_3_4_cluster1.2.1.1.1.3.2.8.1.1*'
			'a_/_h5n1/a/common_magpie/hong_kong/645/2006_CLADE2_3_4_cluster1.2.1.1.1.3.2.8.1.1*'
			'a_/_h5n1/a/goose/guiyang/1304/2006_CLADE2_3_4_cluster1.2.1.1.1.3.2.8.1.1*'
			'a_/_h5n1/a/chicken/guiyang/1018/2006_CLADE2_3_4_cluster1.2.1.1.1.3.2.8.1.1*'
			'a_/_h5n1/a/goose/yunnan/1144/2006_CLADE2_3_4_cluster1.2.1.1.1.3.2.8.1.1*'
			'a_/_h5n1/a/goose/yunnan/1143/2006_CLADE2_3_4_cluster1.2.1.1.1.3.2.8.1.1*'
			'a_/_h5n1/a/duck/hubei/49/2005_CLADE2_3_4_cluster1.2.1.1.1.3.2.8.1.1*'
			'a_/_h5n1/a/anhui/1/2005_CLADE2_3_4_cluster1.2.1.1.1.3.2.8.1.1*'
			'a_/_h5n1/a/duck/laos/3295/2006_CLADE2_3_4_cluster1.2.1.1.1.3.2.8.1.1*'
			'a_/_h5n1/a/duck/fujian/668/2006_CLADE2_3_4_cluster1.2.1.1.1.3.2.8.1.1*'
			'a_/_h5n1/a/duck/hubei/hangmei01/2006_CLADE2_3_4_cluster1.2.1.1.1.3.2.8.1.1*'
			'a_/_h5n1/a/anhui/2/2005_CLADE2_3_4_cluster1.2.1.1.1.3.2.8.1.1*'
			'a_/_h5n1/a/wildbird/anhui/82/2005_CLADE2_3_4_cluster1.2.1.1.1.3.2.8.1.1*'
			'a_/_h5n1/a/duck/anhui/1/06_CLADE2_3_4_cluster1.2.1.1.1.3.2.8.1.1*'
			'a_/_h5n1/a/anhui/1/2007_CLADE2_3_4_cluster1.2.1.1.1.3.2.8.1.1*'
			'a_/_h5n1/a/scaly-breasted_munia/hong_kong/2433/2007_CLADE2_3_4_cluster1.2.1.1.1.3.2.8.1.1*'
			'a_/_h5n1/a/chestnut_munia/hong_kong/2442/2007_CLADE2_3_4_cluster1.2.1.1.1.3.2.8.1.1*'
			'a_/_h5n1/a/chicken/guiyang/4059/2005_CLADE2_3_4_cluster1.2.1.1.1.3.2.8.1.1*'
			'a_/_h5n1/a/chicken/guiyang/3721/2005_CLADE2_3_4_cluster1.2.1.1.1.3.2.8.1.1*'
			'a_/_h5n1/a/duck/guiyang/293/2006_CLADE2_3_4_cluster1.2.1.1.1.3.2.8.1.1*'
			'a_/_h5n1/a/duck/guiyang/497/2006_CLADE2_3_4_cluster1.2.1.1.1.3.2.8.1.1*'
			'a_/_h5n1/a/duck/guiyang/1418/2006_CLADE2_3_4_cluster1.2.1.1.1.3.2.8.1.1*'
			'a_/_h5n1/a/duck/guiyang/3996/2005_CLADE2_3_4_cluster1.2.1.1.1.3.2.8.1.1*'
			'a_/_h5n1/a/duck/guiyang/3834/2005_CLADE2_3_4_cluster1.2.1.1.1.3.2.8.1.1*'
			'a_/_h5n1/a/turtle_dove/guangdong/300/2005_CLADE2_3_4_cluster1.2.1.1.1.3.2.8.1.1*'
			'a_/_h5n1/a/chicken/hubei/2856/2007_CLADE2_3_4_cluster1.2.1.1.1.3.2.8.1.1.1*'
			'a_/_h5n1/a/duck/henan/1650/2006_CLADE2_3_4_cluster1.2.1.1.1.3.2.8.1.1.1*'
			'a_/_h5n1/a/chicken/henan/1362/2006_CLADE2_3_4_cluster1.2.1.1.1.3.2.8.1.1.1*'
			'a_/_h5n1/a/chicken/anhui/1089/2007_CLADE2_3_4_cluster1.2.1.1.1.3.2.8.1.1.1*'
			'a_/_h5n1/a/chicken/laos/1/2008_CLADE2_3_4_cluster1.2.1.1.1.3.2.8.1.1.1*'
			'a_/_h5n1/a/duck/shandong/009/2008_CLADE2_3_4_cluster1.2.1.1.1.3.2.8.1.1.1*'
			'a_/_h5n1/a/duck/eastern_china/909/2009_CLADE2_3_4_cluster1.2.1.1.1.3.2.8.1.1.1*'
			'a_/_h5n1/a/beijing/1/2009_CLADE2_3_4_cluster1.2.1.1.1.3.2.8.1.1.1*'
			'a_/_h5n1/a/water/hebei/2/2009_CLADE2_3_4_cluster1.2.1.1.1.3.2.8.1.1.1*'
			'a_/_h5n1/a/water/hebei/3/2009_CLADE2_3_4_cluster1.2.1.1.1.3.2.8.1.1.1*'
			'a_/_h5n1/a/water/hebei/1/2009_CLADE2_3_4_cluster1.2.1.1.1.3.2.8.1.1.1*'
			'a_/_h5n1/a/duck_feces/hebei/5/2009_CLADE2_3_4_cluster1.2.1.1.1.3.2.8.1.1.1*'
			'a_/_h5n1/a/jiangsu/6/2008_CLADE2_3_4_cluster1.2.1.1.1.3.2.8.1.1.1*'
			'a_/_h5n1/a/guangdong/1/2008_CLADE2_3_4_cluster1.2.1.1.1.3.2.8.1.1.1*'
			'a_/_h5n1/a/duck/vietnam/ncvd-013/2008_CLADE2_3_4_cluster1.2.1.1.1.3.2.8.1.1.1*'
			'a_/_h5n1/a/jiangsu/4/2007_CLADE2_3_4_cluster1.2.1.1.1.3.2.8.1.1.1*'
			'a_/_h5n1/a/shandong/1/2009_CLADE2_3_4_cluster1.2.1.1.1.3.2.8.1.1.1*'
			'a_/_h5n1/a/jiangsu/2/2007_CLADE2_3_4_cluster1.2.1.1.1.3.2.8.1.1.1*'
			'a_/_h5n1/a/jiangsu/1/2007_CLADE2_3_4_cluster1.2.1.1.1.3.2.8.1.1.1*'
			'a_/_h5n1/a/chicken/shandong/a-1/2009_CLADE2_3_4_cluster1.2.1.1.1.3.2.8.1.1.1*'
			'a_/_h5n1/a/tree_sparrow/jiangsu/1/2008_CLADE2_3_4_cluster1.2.1.1.1.3.2.8.1.1.1*'
			'a_/_h5n1/a/water/hunan/3/2009_CLADE2_3_4_cluster1.2.1.1.1.3.2.8.1.1.1*'
			'a_/_h5n1/a/chicken/hunan/1/2009_CLADE2_3_4_cluster1.2.1.1.1.3.2.8.1.1.1*'
			'a_/_h5n1/a/duck/hunan/856/2006_CLADE2_3_4_cluster1.2.1.1.1.3.2.8.1.1.2*'
			'a_/_h5n1/a/duck/henan/1647/2006_CLADE2_3_4_cluster1.2.1.1.1.3.2.8.1.1.2*'
			'a_/_h5n1/a/duck/hunan/3340/2006_CLADE2_3_4_cluster1.2.1.1.1.3.2.8.1.1.2*'
			'a_/_h5n1/a/chicken/hunan/1793/2007_CLADE2_3_4_cluster1.2.1.1.1.3.2.8.1.1.2*'
			'a_/_h5n1/a/duck/hunan/3315/2006_CLADE2_3_4_cluster1.2.1.1.1.3.2.8.1.1.2*'
			'a_/_h5n1/a/hunan/1/2008_CLADE2_3_4_cluster1.2.1.1.1.3.2.8.1.1.2*'
			'a_/_h5n1/a/duck/hunan/1930/2007_CLADE2_3_4_cluster1.2.1.1.1.3.2.8.1.1.2*'
			'a_/_h5n1/a/duck/hunan/1994/2007_CLADE2_3_4_cluster1.2.1.1.1.3.2.8.1.1.2*'
			'a_/_h5n1/a/duck/hunan/1964/2007_CLADE2_3_4_cluster1.2.1.1.1.3.2.8.1.1.2*'
			'a_/_h5n1/a/duck/hunan/689/2006_CLADE2_3_4_cluster1.2.1.1.1.3.2.8.1.1.2*'
			'a_/_h5n1/a/environment/hunan/1-8/2007_CLADE2_3_4_cluster1.2.1.1.1.3.2.8.1.1.2*'
			'a_/_h5n1/a/lesser_kestrel/heilongjiang/194/2007_CLADE2_3_4_cluster1.2.1.1.1.3.2.8.1.1.2*'
			'a_/_h5n1/a/duck/hubei/2911/2007_CLADE2_3_4_cluster1.2.1.1.1.3.2.8.1.1.2*'
			'a_/_h5n1/a/long-tailed_shrike/hong_kong/2762/2007_CLADE2_3_4_cluster1.2.1.1.1.3.2.8.1.1.2*'
			'a_/_h5n1/a/scaly-breasted_munia/hong_kong/45/2007_CLADE2_3_4_cluster1.2.1.1.1.3.2.8.1.1.2*'
			'a_/_h5n1/a/crested_goshawk/hong_kong/458/2007_CLADE2_3_4_cluster1.2.1.1.1.3.2.8.1.1.2*'
			'a_/_h5n1/a/duck/henan/1652/2006_CLADE2_3_4_cluster1.2.1.1.1.3.2.8.1.1.2*'
			'a_/_h5n1/a/environment/hunan/6-69/2008_CLADE2_3_4_cluster1.2.1.1.1.3.2.8.1.1.2*'
			'a_/_h5n1/a/domestic_green-winged_teal/hunan/3450/2006_CLADE2_3_4_cluster1.2.1.1.1.3.2.8.1.1.2*'
			'a_/_h5n1/a/chicken/hubei/3002/2007_CLADE2_3_4_cluster1.2.1.1.1.3.2.8.1.1.2*'
			'a_/_h5n1/a/chicken/hunan/3157/2006_CLADE2_3_4_cluster1.2.1.1.1.3.2.8.1.1.2*'
			'a_/_h5n1/a/chicken/tibet/6/2008_CLADE2_3_4_cluster1.2.1.1.1.3.2.8.1.1.2.1*'
			'a_/_h5n1/a/shrike/tibet/13/2006_CLADE2_3_4_cluster1.2.1.1.1.3.2.8.1.1.2.1*'
			'a_/_h5n1/a/chicken/sichuan/81/2005_CLADE2_3_4_cluster1.2.1.1.1.3.2.8.1.1.2.1*'
			'a_/_h5n1/a/sichuan/3/2006_CLADE2_3_4_cluster1.2.1.1.1.3.2.8.1.1.2.1*'
			'a_/_h5n1/a/goose/yunnan/1338/2006_CLADE2_3_4_cluster1.2.1.1.1.3.2.8.1.1.2.1*'
			'a_/_h5n1/a/goose/yunnan/1136/2006_CLADE2_3_4_cluster1.2.1.1.1.3.2.8.1.1.2.1*'
			'a_/_h5n1/a/duck/yunnan/5310/2006_CLADE2_3_4_cluster1.2.1.1.1.3.2.8.1.1.2.1*'
			'a_/_h5n1/a/goose/yunnan/5599/2006_CLADE2_3_4_cluster1.2.1.1.1.3.2.8.1.1.2.1*'
			'a_/_h5n1/a/goose/yunnan/5540/2006_CLADE2_3_4_cluster1.2.1.1.1.3.2.8.1.1.2.1*'
			'a_/_h5n1/a/goose/yunnan/5769/2006_CLADE2_3_4_cluster1.2.1.1.1.3.2.8.1.1.2.1*'
			'a_/_h5n1/a/goose/yunnan/6384/2006_CLADE2_3_4_cluster1.2.1.1.1.3.2.8.1.1.2.1*'
			'a_/_h5n1/a/goose/yunnan/5979/2006_CLADE2_3_4_cluster1.2.1.1.1.3.2.8.1.1.2.1*'
			'a_/_h5n1/a/hunan/1/2009_CLADE2_3_4_1_cluster1.2.1.1.1.3.2.8.1.1.2.1*'
			'a_/_h5n1/a/environment/guizhou/9/2009_CLADE2_3_4_1_cluster1.2.1.1.1.3.2.8.1.1.2.1*'
			'a_/_h5n1/a/environment/guizhou/7/2009_CLADE2_3_4_1_cluster1.2.1.1.1.3.2.8.1.1.2.1*'
			'a_/_h5n1/a/guizhou/1/2009_CLADE2_3_4_1_cluster1.2.1.1.1.3.2.8.1.1.2.1*'
			'a_/_h5n1/a/chicken/vietnam/ncvd-291/2009_CLADE2_3_4_1_cluster1.2.1.1.1.3.2.8.1.1.2.1*'
			'a_/_h5n1/a/chicken/vietnam/ncvd-290/2009_CLADE2_3_4_1_cluster1.2.1.1.1.3.2.8.1.1.2.1*'
			'a_/_h5n1/a/chicken/vietnam/ncvd-288/2009_CLADE2_3_4_1_cluster1.2.1.1.1.3.2.8.1.1.2.1*'
			'a_/_h5n1/a/chicken/vietnam/ncvd-289/2009_CLADE2_3_4_1_cluster1.2.1.1.1.3.2.8.1.1.2.1*'
			'a_/_h5n1/a/chicken/vietnam/ncvd-292/2009_CLADE2_3_4_1_cluster1.2.1.1.1.3.2.8.1.1.2.1*'
			'a_/_h5n1/a/duck/vietnam/ncvd-293/2009_CLADE2_3_4_1_cluster1.2.1.1.1.3.2.8.1.1.2.1*'
			'a_/_h5n1/a/duck/lao/19/2010_CLADE2_3_4_1_cluster1.2.1.1.1.3.2.8.1.1.2.1*'
			'a_/_h5n1/a/duck/vietnam/ncvd-376/2009_CLADE2_3_4_1_cluster1.2.1.1.1.3.2.8.1.1.2.1*'
			'a_/_h5n1/a/duck/vietnam/ncvd-375/2009_CLADE2_3_4_1_cluster1.2.1.1.1.3.2.8.1.1.2.1*'
			'a_/_h5n1/a/duck/viet_nam/tmu021/2009_CLADE2_3_4_1_cluster1.2.1.1.1.3.2.8.1.1.2.1*'
			'a_/_h5n1/a/duck/viet_nam/tmu022/2009_CLADE2_3_4_1_cluster1.2.1.1.1.3.2.8.1.1.2.1*'
			'a_/_h5n1/a/duck/lao/567/2010_CLADE2_3_4_1_cluster1.2.1.1.1.3.2.8.1.1.2.1*'
			'a_/_h5n1/a/chicken/lao/lh1b/2010_CLADE2_3_4_1_cluster1.2.1.1.1.3.2.8.1.1.2.1*'
			'a_/_h5n1/a/chicken/lao/lh1/2010_CLADE2_3_4_1_cluster1.2.1.1.1.3.2.8.1.1.2.1*'
			'a_/_h5n1/a/chicken/lao/lh2/2010_CLADE2_3_4_1_cluster1.2.1.1.1.3.2.8.1.1.2.1*'
			'a_/_h5n1/a/hunan/2/2009_CLADE2_3_4_1_cluster1.2.1.1.1.3.2.8.1.1.2.1*'
			'a_/_h5n1/a/duck/vietnam/ncvd-287/2009_CLADE2_3_4_1_cluster1.2.1.1.1.3.2.8.1.1.2.1*'
			'a_/_h5n1/a/duck/vietnam/ncvd-374/2009_CLADE2_3_4_1_cluster1.2.1.1.1.3.2.8.1.1.2.1*'
			'a_/_h5n1/a/duck/viet_nam/tmu017/2009_CLADE2_3_4_1_cluster1.2.1.1.1.3.2.8.1.1.2.1*'
			'a_/_h5n1/a/duck/vietnam/ncvd-462/2010_CLADE2_3_4_1_cluster1.2.1.1.1.3.2.8.1.1.2.1*'
			'a_/_h5n1/a/duck/vietnam/ncvd-377/2009_CLADE2_3_4_1_cluster1.2.1.1.1.3.2.8.1.1.2.1*'
			'a_/_h5n1/a/duck/viet_nam/tmu026/2009_CLADE2_3_4_1_cluster1.2.1.1.1.3.2.8.1.1.2.1*'
			'a_/_h5n1/a/duck/vietnam/ncvd-378/2009_CLADE2_3_4_1_cluster1.2.1.1.1.3.2.8.1.1.2.1*'
			'a_/_h5n1/a/duck/vietnam/ncvd-379/2009_CLADE2_3_4_1_cluster1.2.1.1.1.3.2.8.1.1.2.1*'
			'a_/_h5n1/a/chicken/viet_nam/tmu025/2009_CLADE2_3_4_1_cluster1.2.1.1.1.3.2.8.1.1.2.1*'
			'a_/_h5n1/a/chicken/vietnam/ncvd-400/2010_CLADE2_3_4_1_cluster1.2.1.1.1.3.2.8.1.1.2.1*'
			'a_/_h5n1/a/vietnam/ut36236/2010_CLADE2_3_4_1_cluster1.2.1.1.1.3.2.8.1.1.2.1*'
			'a_/_h5n1/a/vietnam/hn31676dh/2009_CLADE2_3_4_1_cluster1.2.1.1.1.3.2.8.1.1.2.1*'
			'a_/_h5n1/a/poultry/vietnam/ncvd-416/2010_CLADE2_3_4_1_cluster1.2.1.1.1.3.2.8.1.1.2.1*'
			'a_/_h5n1/a/duck/vietnam/ncvd-343/2009_CLADE2_3_4_1_cluster1.2.1.1.1.3.2.8.1.1.2.1*'
			'a_/_h5n1/a/duck/vietnam/ncvd-422/2010_CLADE2_3_4_1_cluster1.2.1.1.1.3.2.8.1.1.2.1*'
			'a_/_h5n1/a/duck/vietnam/ncvd-471/2010_CLADE2_3_4_1_cluster1.2.1.1.1.3.2.8.1.1.2.1*'
			'a_/_h5n1/a/duck/hue/v6/2010_CLADE2_3_4_1_cluster1.2.1.1.1.3.2.8.1.1.2.1*'
			'a_/_h5n1/a/chicken/vietnam/ncvd-405/2010_CLADE2_3_4_1_cluster1.2.1.1.1.3.2.8.1.1.2.1*'
			'a_/_h5n1/a/chicken/vietnam/ncvd-407/2010_CLADE2_3_4_1_cluster1.2.1.1.1.3.2.8.1.1.2.1*'
			'a_/_h5n1/a/chicken/vietnam/ncvd-406/2010_CLADE2_3_4_1_cluster1.2.1.1.1.3.2.8.1.1.2.1*'
			'a_/_h5n1/a/chicken/vietnam/ncvd-409/2010_CLADE2_3_4_1_cluster1.2.1.1.1.3.2.8.1.1.2.1*'
			'a_/_h5n1/a/chicken/vietnam/ncvd-412/2010_CLADE2_3_4_1_cluster1.2.1.1.1.3.2.8.1.1.2.1*'
			'a_/_h5n1/a/vietnam/36285/2010_CLADE2_3_4_1_cluster1.2.1.1.1.3.2.8.1.1.2.1*'
			'a_/_h5n1/a/chicken/vietnam/ncvd-404/2010_CLADE2_3_4_1_cluster1.2.1.1.1.3.2.8.1.1.2.1*'
			'a_/_h5n1/a/chicken/vietnam/ncvd-410/2010_CLADE2_3_4_1_cluster1.2.1.1.1.3.2.8.1.1.2.1*'
			'a_/_h5n1/a/vietnam/ut36282/2010_CLADE2_3_4_1_cluster1.2.1.1.1.3.2.8.1.1.2.1*'
			'a_/_h5n1/a/vietnam/ut30850/2005_CLADE2_3_4_cluster1.2.1.1.1.3.2.8.1*'
			'a_/_h5n1/a/hunan/1/2006_CLADE2_3_4_cluster1.2.1.1.1.3.2.8.1*'
			'a_/_h5n1/a/goose/guangzhou/471/2006_CLADE2_3_4_cluster1.2.1.1.1.3.2.8.1*'
			'a_/_h5n1/a/chicken/guiyang/29/2006_CLADE2_3_4_cluster1.2.1.1.1.3.2.8.1*'
			'a_/_h5n1/a/duck/guiyang/1260/2006_CLADE2_3_4_cluster1.2.1.1.1.3.2.8.1*'
			'a_/_h5n1/a/guangxi/1/2005_CLADE2_3_4_cluster1.2.1.1.1.3.2.8.1*'
			'a_/_h5n1/a/duck/hunan/5152/2005_CLADE2_3_4_cluster1.2.1.1.1.3.2.8.1*'
			'a_/_h5n1/a/duck/hunan/5106/2005_CLADE2_3_4_cluster1.2.1.1.1.3.2.8.1*'
			'a_/_h5n1/a/goose/yunnan/4389/2006_CLADE2_3_4_cluster1.2.1.1.1.3.2.8.1*'
			'a_/_h5n1/a/duck/yunnan/4873/2006_CLADE2_3_4_cluster1.2.1.1.1.3.2.8.1*'
			'a_/_h5n1/a/goose/yunnan/4371/2006_CLADE2_3_4_cluster1.2.1.1.1.3.2.8.1*'
			'a_/_h5n1/a/goose/yunnan/4985/2006_CLADE2_3_4_cluster1.2.1.1.1.3.2.8.1*'
			'a_/_h5n1/a/robin/hong_kong/75/2006_CLADE2_3_4_cluster1.2.1.1.1.3.2.8.1*'
			'a_/_h5n1/a/chicken/hong_kong/282/2006_CLADE2_3_4_cluster1.2.1.1.1.3.2.8.1*'
			'a_/_h5n1/a/chicken/hong_kong/d-06-0947/2006_CLADE2_3_4_cluster1.2.1.1.1.3.2.8.1*'
			'a_/_h5n1/a/chicken/hong_kong/947/2006_CLADE2_3_4_cluster1.2.1.1.1.3.2.8.1*'
			'a_/_h5n1/a/guangdong/2/2006_CLADE2_3_4_cluster1.2.1.1.1.3.2.8.1*'
			'a_/_h5n1/a/human/china/gd02/2006_CLADE2_3_4_cluster1.2.1.1.1.3.2.8.1*'
			'a_/_h5n1/a/china/2006_CLADE2_3_4_cluster1.2.1.1.1.3.2.8.1*'
			'a_/_h5n1/a/duck/guangxi/4428/2005_CLADE2_3_4_cluster1.2.1.1.1.3.2.8.1*'
			'a_/_h5n1/a/duck/guangxi/5165/2005_CLADE2_3_4_cluster1.2.1.1.1.3.2.8.1*'
			'a_/_h5n1/a/duck/guangxi/5270/2005_CLADE2_3_4_cluster1.2.1.1.1.3.2.8.1*'
			'a_/_h5n1/a/chicken/guangxi/4989/2005_CLADE2_3_4_cluster1.2.1.1.1.3.2.8.1*'
			'a_/_h5n1/a/duck/guangxi/4830/2005_CLADE2_3_4_cluster1.2.1.1.1.3.2.8.1*'
			'a_/_h5n1/a/goose/guangxi/4289/2005_CLADE2_3_4_cluster1.2.1.1.1.3.2.8.1*'
			'a_/_h5n1/a/goose/guangxi/4513/2005_CLADE2_3_4_cluster1.2.1.1.1.3.2.8.1*'
			'a_/_h5n1/a/duck/guangxi/804/2006_CLADE2_3_4_cluster1.2.1.1.1.3.2.8.1*'
			'a_/_h5n1/a/duck/guangxi/619/2006_CLADE2_3_4_cluster1.2.1.1.1.3.2.8.1*'
			'a_/_h5n1/a/chicken/guangxi/683/2006_CLADE2_3_4_cluster1.2.1.1.1.3.2.8.1*'
			'a_/_h5n1/a/goose/guangxi/582/2006_CLADE2_3_4_cluster1.2.1.1.1.3.2.8.1*'
			'a_/_h5n1/a/duck/laos/25/2006_CLADE2_3_4_cluster1.2.1.1.1.3.2.8.1.2*'
			'a_/_h5n1/a/chicken/nakhonphanom/niah113718/2006_CLADE2_3_4_cluster1.2.1.1.1.3.2.8.1.2*'
			'a_/_h5n1/a/chicken/thailand/np-172/2006_CLADE2_3_4_cluster1.2.1.1.1.3.2.8.1.2*'
			'a_/_h5n1/a/duck/laos/p0106/2007_CLADE2_3_4_cluster1.2.1.1.1.3.2.8.1.2*'
			'a_/_h5n1/a/duck/laos/p0127/2007_CLADE2_3_4_cluster1.2.1.1.1.3.2.8.1.2*'
			'a_/_h5n1/a/duck/nong-khai/thailand/ku-56/2007_CLADE2_3_4_cluster1.2.1.1.1.3.2.8.1.2*'
			'a_/_h5n1/a/chicken/mukdahan/niah403901/2007_CLADE2_3_4_cluster1.2.1.1.1.3.2.8.1.2*'
			'a_/_h5n1/a/chicken/laos/p0171/2007_CLADE2_3_4_cluster1.2.1.1.1.3.2.8.1.2*'
			'a_/_h5n1/a/duck/laos/a0301/2007_CLADE2_3_4_cluster1.2.1.1.1.3.2.8.1.2*'
			'a_/_h5n1/a/duck/soc_trang/31/2007_CLADE2_3_4_cluster1.2.1.1.1.3.2.8.1.2*'
			'a_/_h5n1/a/chicken/laos/p0020/2007_CLADE2_3_4_cluster1.2.1.1.1.3.2.8.1.2*'
			'a_/_h5n1/a/duck/vietnam/ncvd-31/2007_CLADE2_3_4_cluster1.2.1.1.1.3.2.8.1.2*'
			'a_/_h5n1/a/chicken/laos/ncvd-38/2007_CLADE2_3_4_cluster1.2.1.1.1.3.2.8.1.2*'
			'a_/_h5n1/a/duck/laos/p0161/2007_CLADE2_3_4_cluster1.2.1.1.1.3.2.8.1.2*'
			'a_/_h5n1/a/chicken/laos/p0130/2007_CLADE2_3_4_cluster1.2.1.1.1.3.2.8.1.2*'
			'a_/_h5n1/a/duck/laos/p0050/2007_CLADE2_3_4_cluster1.2.1.1.1.3.2.8.1.2*'
			a_/_h5n1/a/environment/xinjiang/6/2009_CLADE2_3_4
			a_/_h5n1/a/xinjiang/1/2009_CLADE2_3_4
			a_/_h5n1/a/water/xinjiang/3/2009_CLADE2_3_4
			'a_/_h5n1/a/chicken/laos/xaythiani_26/2006_CLADE2_3_4_cluster1.2.1.1.1.3.2.8.1.2*'
			'a_/_h5n1/a/chicken/laos/31/2006_CLADE2_3_4_cluster1.2.1.1.1.3.2.8.1.2*'
			'a_/_h5n1/a/chicken/laos/xaythiani_32/2006_CLADE2_3_4_cluster1.2.1.1.1.3.2.8.1.2*'
			'a_/_h5n1/a/chicken/laos/xaythiani_36/2006_CLADE2_3_4_cluster1.2.1.1.1.3.2.8.1.2*'
			'a_/_h5n1/a/chicken/laos/xaythiani_37/2006_CLADE2_3_4_cluster1.2.1.1.1.3.2.8.1.2*'
			'a_/_h5n1/a/chicken/laos/xaythiani-26/2006_CLADE2_3_4_cluster1.2.1.1.1.3.2.8.1.2*'
			'a_/_h5n1/a/duck/laos/22/2006_CLADE2_3_4_cluster1.2.1.1.1.3.2.8.1.2*'
			'a_/_h5n1/a/chicken/laos/p0169/2007_CLADE2_3_4_cluster1.2.1.1.1.3.2.8.1.2*'
			'a_/_h5n1/a/duck/laos/p0117/2007_CLADE2_3_4_cluster1.2.1.1.1.3.2.8.1.2*'
			'a_/_h5n1/a/duck/laos/a0617/2007_CLADE2_3_4_cluster1.2.1.1.1.3.2.8.1.2*'
			'a_/_h5n1/a/chicken/laos/p0001/2007_CLADE2_3_4_cluster1.2.1.1.1.3.2.8.1.2*'
			'a_/_h5n1/a/chicken/laos/p0072/2007_CLADE2_3_4_cluster1.2.1.1.1.3.2.8.1.2*'
			'a_/_h5n1/a/duck/laos/p0137/2007_CLADE2_3_4_cluster1.2.1.1.1.3.2.8.1.2*'
			'a_/_h5n1/a/chicken/laos/a0464/2007_CLADE2_3_4_cluster1.2.1.1.1.3.2.8.1.2*'
			'a_/_h5n1/a/duck/laos/a0503/2007_CLADE2_3_4_cluster1.2.1.1.1.3.2.8.1.2*'
			'a_/_h5n1/a/laos/nong_khai_1/2007_CLADE2_3_4_cluster1.2.1.1.1.3.2.8.1.2*'
			'a_/_h5n1/a/chicken/nongkhai/niah400802/2007_CLADE2_3_4_cluster1.2.1.1.1.3.2.8.1.2*'
			a_/_h5n1/a/pigeon/laos/ncvd-36/2007_CLADE2_3_4
			'a_/_h5n1/a/goose/laos/ncvd-39/2007_CLADE2_3_4_cluster1.2.1.1.1.3.2.8.1.2*'
			'a_/_h5n1/a/duck/laos/ncvd-35/2007_CLADE2_3_4_cluster1.2.1.1.1.3.2.8.1.2*'
			'a_/_h5n1/a/pigeon/laos/p0022/2007_CLADE2_3_4_cluster1.2.1.1.1.3.2.8.1.2*'
			'a_/_h5n1/a/duck/guangxi/744/2006_CLADE2_3_4_cluster1.2.1.1.1.3.2.8.1*'
			'a_/_h5n1/a/duck/guangxi/1436/2006_CLADE2_3_4_cluster1.2.1.1.1.3.2.8.1*'
			'a_/_h5n1/a/chicken/guangxi/1212/2006_CLADE2_3_4_cluster1.2.1.1.1.3.2.8.1*'
			'a_/_h5n1/a/chicken/guizhou/7/2008_CLADE2_3_4_cluster1.2.1.1.1.3.2.8.1*'
			'a_/_h5n1/a/goose/yunnan/1396/2006_CLADE2_3_4_cluster1.2.1.1.1.3.2.8.1*'
			'a_/_h5n1/a/goose/yunnan/3798/2006_CLADE2_3_4_cluster1.2.1.1.1.3.2.8.1*'
			'a_/_h5n1/a/duck/yunnan/47/2006_CLADE2_3_4_cluster1.2.1.1.1.3.2.8.1*'
			'a_/_h5n1/a/duck/guangxi/1258/2006_CLADE2_3_4_cluster1.2.1.1.1.3.2.8.1*'
			'a_/_h5n1/a/chicken/guangxi/1951/2006_CLADE2_3_4_cluster1.2.1.1.1.3.2.8.1*'
			'a_/_h5n1/a/goose/guangxi/1458/2006_CLADE2_3_4_cluster1.2.1.1.1.3.2.8.1*'
			'a_/_h5n1/a/muscovy_duck/vietnam/ncvd-69/2007_CLADE2_3_4_cluster1.2.1.1.1.3.2.8.1*'
			'a_/_h5n1/a/muscovy_duck/bac_ninh/07-69/2007_CLADE2_3_4_cluster1.2.1.1.1.3.2.8.1*'
			'a_/_h5n1/a/duck/vietnam/ncvd-58/07_CLADE2_3_4_cluster1.2.1.1.1.3.2.8.1*'
			'a_/_h5n1/a/duck/vietnam/ncvd-59/07_CLADE2_3_4_cluster1.2.1.1.1.3.2.8.1*'
			'a_/_h5n1/a/duck/mong_cai/07-58/2007_CLADE2_3_4_cluster1.2.1.1.1.3.2.8.1*'
			'a_/_h5n1/a/muscovy_duck/hai_duong/46/2007_CLADE2_3_4_cluster1.2.1.1.1.3.2.8.1*'
			'a_/_h5n1/a/chicken/hai_duong/41/2007_CLADE2_3_4_cluster1.2.1.1.1.3.2.8.1*'
			'a_/_h5n1/a/chicken/hanoi/45/2007_CLADE2_3_4_cluster1.2.1.1.1.3.2.8.1*'
			'a_/_h5n1/a/muscovy_duck/vietnam/49/2007_CLADE2_3_4_cluster1.2.1.1.1.3.2.8.1*'
			'a_/_h5n1/a/chicken/vietnam/ncvd-40/2007_CLADE2_3_4_cluster1.2.1.1.1.3.2.8.1*'
			'a_/_h5n1/a/chicken/vietnam/ncvd-41/2007_CLADE2_3_4_cluster1.2.1.1.1.3.2.8.1*'
			'a_/_h5n1/a/duck/hai_duong/07-40/2007_CLADE2_3_4_cluster1.2.1.1.1.3.2.8.1*'
			'a_/_h5n1/a/duck/vietnam/38/2007_CLADE2_3_4_cluster1.2.1.1.1.3.2.8.1*'
			'a_/_h5n1/a/chicken/guangxi/463/2006_CLADE2_3_4_cluster1.2.1.1.1.3.2.8.1*'
			'a_/_h5n1/a/duck/guangxi/288/2006_CLADE2_3_4_cluster1.2.1.1.1.3.2.8.1*'
			'a_/_h5n1/a/duck/guangxi/1830/2006_CLADE2_3_4_cluster1.2.1.1.1.3.2.8.1*'
			'a_/_h5n1/a/goose/guangxi/1898/2006_CLADE2_3_4_cluster1.2.1.1.1.3.2.8.1*'
			'a_/_h5n1/a/goose/yunnan/5141/2006_CLADE2_3_4_cluster1.2.1.1.1.3.2.8.1*'
			'a_/_h5n1/a/duck/guangxi/392/2006_CLADE2_3_4_cluster1.2.1.1.1.3.2.8.1*'
			'a_/_h5n1/a/duck/guangxi/2143/2006_CLADE2_3_4_cluster1.2.1.1.1.3.2.8.1*'
			'a_/_h5n1/a/goose/guangxi/1633/2006_CLADE2_3_4_cluster1.2.1.1.1.3.2.8.1*'
			'a_/_h5n1/a/chicken/vietnam/ncvd-109/2007_CLADE2_3_4_cluster1.2.1.1.1.3.2.8.1*'
			'a_/_h5n1/a/guinea_fowl/north_okkalarpa/834/2007_CLADE2_3_4_cluster1.2.1.1.1.3.2.8.1*'
			'a_/_h5n1/a/chicken/hmawbi/517/2007_CLADE2_3_4_cluster1.2.1.1.1.3.2.8.1*'
			'a_/_h5n1/a/quail/mingalardone/866/2007_CLADE2_3_4_cluster1.2.1.1.1.3.2.8.1*'
			'a_/_h5n1/a/quail/thanatpin/2283/2007_CLADE2_3_4_cluster1.2.1.1.1.3.2.8.1*'
			'a_/_h5n1/a/chicken/yangon/1023/2007_CLADE2_3_4_cluster1.2.1.1.1.3.2.8.1*'
			'a_/_h5n1/a/guinea_fowl/yangon/834/2007_CLADE2_3_4_cluster1.2.1.1.1.3.2.8.1*'
			'a_/_h5n1/a/duck/vietnam/37/2007_CLADE2_3_4_cluster1.2.1.1.1.3.2.8.1*'
			'a_/_h5n1/a/chicken/nam_dinh/07-32/2007_CLADE2_3_4_cluster1.2.1.1.1.3.2.8.1*'
			'a_/_h5n1/a/duck/vietnam_sonla/ncvd-33/2007_CLADE2_3_4_cluster1.2.1.1.1.3.2.8.1*'
			'a_/_h5n1/a/chicken/cao_bang/20/2007_CLADE2_3_4_cluster1.2.1.1.1.3.2.8.1*'
			'a_/_h5n1/a/muscovy_duck/vietnam/ncvd-22/2007_CLADE2_3_4_cluster1.2.1.1.1.3.2.8.1*'
			'a_/_h5n1/a/chicken/vietnam/ncvd-42/2007_CLADE2_3_4_cluster1.2.1.1.1.3.2.8.1*'
			'a_/_h5n1/a/chicken/cao_bang/07-42/2007_CLADE2_3_4_cluster1.2.1.1.1.3.2.8.1*'
			'a_/_h5n1/a/duck/vietnam/ncvd-34/2007_CLADE2_3_4_cluster1.2.1.1.1.3.2.8.1*'
			'a_/_h5n1/a/muscovy_duck/ca_mau/22/2007_CLADE2_3_4_cluster1.2.1.1.1.3.2.8.1*'
			'a_/_h5n1/a/duck/son_la/34/2007_CLADE2_3_4_cluster1.2.1.1.1.3.2.8.1*'
			'a_/_h5n1/a/duck/hunan/11/2007_CLADE2_3_4_cluster1.2.1.1.1.3.2.8.1*'
			'a_/_h5n1/a/fujian/1/2007_CLADE2_3_4_cluster1.2.1.1.1.3.2.8.1*'
			'a_/_h5n1/a/chicken/fujian/1/2007_CLADE2_3_4_cluster1.2.1.1.1.3.2.8.1*'
			'a_/_h5n1/a/duck/hunan/29/2006_CLADE2_3_4_cluster1.2.1.1.1.3.2.8.1*'
			'a_/_h5n1/a/duck/eastern_china/057/2007_CLADE2_3_4_cluster1.2.1.1.1.3.2.8.1.3*'
			'a_/_h5n1/a/goose/eastern_china/223/2008_CLADE2_3_4_cluster1.2.1.1.1.3.2.8.1.3*'
			'a_/_h5n1/a/peregrine_falcon/hong_kong/2142/2008_CLADE2_3_4_cluster1.2.1.1.1.3.2.8.1.3*'
			'a_/_h5n1/a/chicken/hong_kong/ap156/2008_CLADE2_3_4_cluster1.2.1.1.1.3.2.8.1.3*'
			'a_/_h5n1/a/chicken/hong_kong/8825-2/2008_CLADE2_3_4_cluster1.2.1.1.1.3.2.8.1.3*'
			'a_/_h5n1/a/peregrine_falcon/hong_kong/810/2009_CLADE2_3_4_cluster1.2.1.1.1.3.2.8.1.3*'
			a_/_h5n1/a/pigeon/hubei/rp25/2012_CLADE2_3_4
			a_/_h5n1/a/chicken/shandong/k0701/2010_CLADE2_3_4
			'a_/_h5n1/a/chicken/dongtai/601/2011_CLADE2_3_4_cluster1.2.1.1.1.3.2.8.1.3*'
			'a_/_h5n1/a/chicken/china/jx/2011_CLADE2_3_4_cluster1.2.1.1.1.3.2.8.1.3*'
			'a_/_h5n1/a/chicken/gaoyou/1004/2010_CLADE2_3_4_cluster1.2.1.1.1.3.2.8.1.3*'
			'a_/_h5n1/a/chicken/jiangsu/k0101/2010_CLADE2_3_4_cluster1.2.1.1.1.3.2.8.1.3*'
			'a_/_h5n1/a/chicken/jiangsu/wj/2009_CLADE2_3_4_cluster1.2.1.1.1.3.2.8.1.3*'
			'a_/_h5n1/a/chicken/china/k0602/2010_CLADE2_3_4_cluster1.2.1.1.1.3.2.8.1.3*'
			'a_/_h5n1/a/chicken/north_china/k0604/2010_CLADE2_3_4_cluster1.2.1.1.1.3.2.8.1.3*'
			'a_/_h5n1/a/chicken/shandong/k0603/2010_CLADE2_3_4_cluster1.2.1.1.1.3.2.8.1.3*'
			'a_/_h5n1/a/chicken/jiangsu/lhwk/2010_CLADE2_3_4_cluster1.2.1.1.1.3.2.8.1.3*'
			'a_/_h5n1/a/chicken/jiangsu/xz/2010_CLADE2_3_4_cluster1.2.1.1.1.3.2.8.1.3*'
			'a_/_h5n1/a/chicken/xuzhou/1012/2010_CLADE2_3_4_cluster1.2.1.1.1.3.2.8.1.3*'
			'a_/_h5n2/a/chicken/tibet/lz01/2010_CLADE2_3_4_cluster1.2.1.1.1.3.2.8.1.3*'
			'a_/_h5n1/a/chicken/zhaozhuang/zg13/2010_CLADE2_3_4_cluster1.2.1.1.1.3.2.8.1.3*'
			'a_/_h5n1/a/chicken/dongtai/1011/2010_CLADE2_3_4_cluster1.2.1.1.1.3.2.8.1.3*'
			'a_/_h5n1/a/chicken/eastern_china/zg16/2010_CLADE2_3_4_cluster1.2.1.1.1.3.2.8.1.3*'
			'a_/_h5n1/a/chicken/danyang/1105/2011_CLADE2_3_4_cluster1.2.1.1.1.3.2.8.1.3*'
			a_/_h5n1/a/chicken/shanxi/0302/2012_CLADE2_3_4
			'a_/_h5n1/a/chicken/eastern_china/zg56/2011_CLADE2_3_4_cluster1.2.1.1.1.3.2.8.1.3*'
			'a_/_h5n1/a/chicken/yangzhou/06/2011_CLADE2_3_4_cluster1.2.1.1.1.3.2.8.1.3*'
			'a_/_h5n1/a/chicken/vietnam/216/2005_CLADE2_3_4_cluster1.2.1.1.1.3.2.8.1*'
			'a_/_h5n1/a/muscovy_duck/vietnam/217/2005_CLADE2_3_4_cluster1.2.1.1.1.3.2.8.1*'
			'a_/_h5n1/a/duck/vietnam/219/2005_CLADE2_3_4_cluster1.2.1.1.1.3.2.8.1*'
			'a_/_h5n1/a/duck/vietnam/218/2005_CLADE2_3_4_cluster1.2.1.1.1.3.2.8.1*'
			'a_/_h5n1/a/duck/vietnam/215/2005_CLADE2_3_4_cluster1.2.1.1.1.3.2.8.1*'
			'a_/_h5n1/a/duck/vietnam/205/2005_CLADE2_3_4_cluster1.2.1.1.1.3.2.8.1*'
			'a_/_h5n1/a/duck/vietnam/207/2005_CLADE2_3_4_cluster1.2.1.1.1.3.2.8.1*'
			'a_/_h5n1/a/chicken/vietnam/202/2005_CLADE2_3_4_cluster1.2.1.1.1.3.2.8.1*'
			'a_/_h5n1/a/duck/vietnam/208/2005_CLADE2_3_4_cluster1.2.1.1.1.3.2.8.1*'
			'a_/_h5n1/a/duck/hai_phong_/208/2006_CLADE2_3_4_cluster1.2.1.1.1.3.2.8.1*'
			'a_/_h5/a/muscovy_duck/vietnam/209/2005_CLADE2_3_4_cluster1.2.1.1.1.3.2.8.1*'
			'a_/_h5n1/a/muscovy_duck/vietnam/213/2005_CLADE2_3_4_cluster1.2.1.1.1.3.2.8.1*'
			'a_/_h5n1/a/chicken/vietnam/212/2005_CLADE2_3_4_cluster1.2.1.1.1.3.2.8.1*'
			'a_/_h5n1/a/chicken/vietnam/209/2005_CLADE2_3_4_cluster1.2.1.1.1.3.2.8.1*'
			'a_/_h5n1/a/chicken/ninh_binh/209/2005_CLADE2_3_4_cluster1.2.1.1.1.3.2.8.1*'
			'a_/_h5n1/a/duck/vietnam/210/2005_CLADE2_3_4_cluster1.2.1.1.1.3.2.8.1*'
			'a_/_h5n1/a/muscovy_duck/vietnam/211/2005_CLADE2_3_4_cluster1.2.1.1.1.3.2.8.1*'
			'a_/_h5n1/a/duck/guangxi/150/2006_CLADE2_3_4_cluster1.2.1.1.1.3.2.8.1*'
			'a_/_h5n1/a/duck/guangxi/5075/2005_CLADE2_3_4_cluster1.2.1.1.1.3.2.8.1*'
			'a_/_h5n1/a/duck/guangxi/5457/2005_CLADE2_3_4_cluster1.2.1.1.1.3.2.8.1*'
			'a_/_h5n1/a/duck/yunnan/6490/2006_CLADE2_3_4_2_cluster1.2.1.1.1.3.2.8.1*'
			'a_/_h5n1/a/goose/yunnan/6193/2006_CLADE2_3_4_2_cluster1.2.1.1.1.3.2.8.1*'
			'a_/_h5n1/a/muscovy_duck/vietnam/39/2007_CLADE2_3_4_2_cluster1.2.1.1.1.3.2.8.1*'
			'a_/_h5n1/a/chicken/ha_tay/44/2007_CLADE2_3_4_2_cluster1.2.1.1.1.3.2.8.1*'
			'a_/_h5n1/a/chicken/vietnam/ncvd-44/2007_CLADE2_3_4_2_cluster1.2.1.1.1.3.2.8.1*'
			'a_/_h5n1/a/chicken/vietnam/ncvd-103/2007_CLADE2_3_4_2_cluster1.2.1.1.1.3.2.8.1*'
			'a_/_h5n1/a/muscovy_duck/vietnam/ncvd-46/2007_CLADE2_3_4_2_cluster1.2.1.1.1.3.2.8.1*'
			'a_/_h5n1/a/chicken/vietnam/ncvd-45/2007_CLADE2_3_4_2_cluster1.2.1.1.1.3.2.8.1*'
			'a_/_h5n1/a/duck/cao_bang/43/2007_CLADE2_3_4_2_cluster1.2.1.1.1.3.2.8.1*'
			'a_/_h5n1/a/village_chicken/kyaing_tong/2433/2007_CLADE2_3_4_2_cluster1.2.1.1.1.3.2.8.1.4*'
			'a_/_h5n1/a/chicken/shan/2626/2007_CLADE2_3_4_2_cluster1.2.1.1.1.3.2.8.1.4*'
			'a_/_h5n1/a/environment/guizhou/4/2009_CLADE2_3_4_2_cluster1.2.1.1.1.3.2.8.1.4*'
			'a_/_h5n1/a/environment/lao/979/2010_CLADE2_3_4_2_cluster1.2.1.1.1.3.2.8.1.4*'
			'a_/_h5n1/a/duck/lao/986/2010_CLADE2_3_4_2_cluster1.2.1.1.1.3.2.8.1.4*'
			'a_/_h5n1/a/duck/lao/962/2010_CLADE2_3_4_2_cluster1.2.1.1.1.3.2.8.1.4*'
			'a_/_h5n1/a/duck/lao/670/2010_CLADE2_3_4_2_cluster1.2.1.1.1.3.2.8.1.4*'
			'a_/_h5n1/a/duck/lao/959/2010_CLADE2_3_4_2_cluster1.2.1.1.1.3.2.8.1.4*'
			'a_/_h5n1/a/duck/lao/7/2010_CLADE2_3_4_2_cluster1.2.1.1.1.3.2.8.1.4*'
			'a_/_h5n1/a/duck/lao/981/2010_CLADE2_3_4_2_cluster1.2.1.1.1.3.2.8.1.4*'
			'a_/_h5n1/a/duck/lao/980/2010_CLADE2_3_4_2_cluster1.2.1.1.1.3.2.8.1.4*'
			'a_/_h5n1/a/duck/lao/975/2010_CLADE2_3_4_2_cluster1.2.1.1.1.3.2.8.1.4*'
			'a_/_h5n1/a/environment/lao/977/2010_CLADE2_3_4_2_cluster1.2.1.1.1.3.2.8.1.4*'
			'a_/_h5n1/a/duck/lao/968/2010_CLADE2_3_4_2_cluster1.2.1.1.1.3.2.8.1.4*'
			'a_/_h5n1/a/duck/lao/9/2010_CLADE2_3_4_2_cluster1.2.1.1.1.3.2.8.1.4*'
			'a_/_h5n1/a/duck/lao/6/2010_CLADE2_3_4_2_cluster1.2.1.1.1.3.2.8.1.4*'
			'a_/_h5n1/a/duck/lao/987/2010_CLADE2_3_4_2_cluster1.2.1.1.1.3.2.8.1.4*'
			'a_/_h5n1/a/environment/lao/964/2010_CLADE2_3_4_2_cluster1.2.1.1.1.3.2.8.1.4*'
			'a_/_h5n1/a/duck/lao/961/2010_CLADE2_3_4_2_cluster1.2.1.1.1.3.2.8.1.4*'
			'a_/_h5n1/a/vietnam/hn31432m/2008_CLADE2_3_4_2_cluster1.2.1.1.1.3.2.8.1.4*'
			'a_/_h5n1/a/muscovy_duck/vietnam/ncvd-079/2008_CLADE2_3_4_2_cluster1.2.1.1.1.3.2.8.1.4*'
			'a_/_h5n1/a/chicken/vietnam/ncvd-035/2008_CLADE2_3_4_2_cluster1.2.1.1.1.3.2.8.1.4*'
			'a_/_h5n1/a/chicken/viet_nam/tmu007/2008_CLADE2_3_4_2_cluster1.2.1.1.1.3.2.8.1.4*'
			'a_/_h5n1/a/muscovy_duck/vietnam/ncvd-034/2008_CLADE2_3_4_2_cluster1.2.1.1.1.3.2.8.1.4*'
			'a_/_h5n1/a/chicken/vietnam/ncvd-081/2008_CLADE2_3_4_2_cluster1.2.1.1.1.3.2.8.1.4*'
			'a_/_h5n1/a/chicken/vietnam/ncvd-080/2008_CLADE2_3_4_2_cluster1.2.1.1.1.3.2.8.1.4*'
			'a_/_h5n1/a/environment/guizhou/2/2009_CLADE2_3_4_2_cluster1.2.1.1.1.3.2.8.1.4*'
			'a_/_h5n1/a/muscovy_duck/vietnam/ncvd-038/2008_CLADE2_3_4_2_cluster1.2.1.1.1.3.2.8.1.4*'
			'a_/_h5n1/a/chicken/vietnam/ncvd-083/2008_CLADE2_3_4_2_cluster1.2.1.1.1.3.2.8.1.4*'
			'a_/_h5n1/a/muscovy_duck/vietnam/ncvd-082/2008_CLADE2_3_4_2_cluster1.2.1.1.1.3.2.8.1.4*'
			a_/_h5n1/a/guizhou/1/2012_CLADE2_3_4_2
			a_/_h5n1/a/guizhou/1/2013_CLADE_2_3_4_2
			a_/_h5n1/a/guizhou/2/2013_CLADE2_3_4_2
			'a_/_h5n1/a/chicken/yangon/254/2010_CLADE2_3_4_2_cluster1.2.1.1.1.3.2.8.1.4*'
			'a_/_h5n1/a/chicken/yangon/182/2010_CLADE2_3_4_2_cluster1.2.1.1.1.3.2.8.1.4*'
			'a_/_h5n1/a/chicken/bangladesh/3012/2011_CLADE2_3_4_2_cluster1.2.1.1.1.3.2.8.1.4*'
			a_/_h5n1/a/chicken/bangladesh/11rs1984-37/2011_CLADE2_3_4_2
			a_/_h5n1/a/chicken/bangladesh/11rs-1984-30/2011_CLADE2_3_4_2
			a_/_h5n1/a/chicken/bangladesh/11rs1984-30/2011_CLADE2_3_4_2
			'a_/_h5n1/a/chicken/vietnam/ncvd-281/2009_CLADE2_3_4_2_cluster1.2.1.1.1.3.2.8.1.4*'
			'a_/_h5n1/a/chicken/vietnam/ncvd-282/2009_CLADE2_3_4_2_cluster1.2.1.1.1.3.2.8.1.4*'
			'a_/_h5n1/a/chicken/vietnam/ncvd-283/2009_CLADE2_3_4_2_cluster1.2.1.1.1.3.2.8.1.4*'
			'a_/_h5n1/a/chicken/vietnam/ncvd-295/2009_CLADE2_3_4_2_cluster1.2.1.1.1.3.2.8.1.4*'
			'a_/_h5n1/a/chicken/vietnam/ncvd-296/2009_CLADE2_3_4_2_cluster1.2.1.1.1.3.2.8.1.4*'
			'a_/_h5n1/a/vietnam/ut31604-1/2009_CLADE2_3_4_2_cluster1.2.1.1.1.3.2.8.1.4*'
			'a_/_h5n1/a/ngan/vietnam/ncvd-420/2010_CLADE2_3_4_2_cluster1.2.1.1.1.3.2.8.1.4*'
			'a_/_h5n1/a/muscovy_duck/vietnam/ncvd-388/2009_CLADE2_3_4_2_cluster1.2.1.1.1.3.2.8.1.4*'
			'a_/_h5n1/a/muscovy_duck/vietnam/ncvd-402/2010_CLADE2_3_4_2_cluster1.2.1.1.1.3.2.8.1.4*'
			'a_/_h5n1/a/muscovy_duck/vietnam/ncvd-403/2010_CLADE2_3_4_2_cluster1.2.1.1.1.3.2.8.1.4*'
			'a_/_h5n1/a/muscovy_duck/vietnam/ncvd-401/2010_CLADE2_3_4_2_cluster1.2.1.1.1.3.2.8.1.4*'
			'a_/_h5n1/a/chicken/vietnam/ncvd-383/2009_CLADE2_3_4_2_cluster1.2.1.1.1.3.2.8.1.4*'
			'a_/_h5n1/a/vietnam/ut36250-1/2010_CLADE2_3_4_2_cluster1.2.1.1.1.3.2.8.1.4*'
			'a_/_h5n1/a/duck/vietnam/ncvd-391/2009_CLADE2_3_4_2_cluster1.2.1.1.1.3.2.8.1.4*'
			'a_/_h5n1/a/chicken/vietnam/ncvd-392/2009_CLADE2_3_4_2_cluster1.2.1.1.1.3.2.8.1.4*'
			'a_/_h5n1/a/muscovy_duck/vietnam/ncvd-384/2009_CLADE2_3_4_2_cluster1.2.1.1.1.3.2.8.1.4*'
			'a_/_h5n1/a/chicken/vietnam/ncvd-381/2009_CLADE2_3_4_2_cluster1.2.1.1.1.3.2.8.1.4*'
			'a_/_h5n1/a/duck/vietnam/ncvd-472/2010_CLADE2_3_4_2_cluster1.2.1.1.1.3.2.8.1.4*'
			'a_/_h5n1/a/duck/vietnam/ncvd-433/2010_CLADE2_3_4_2_cluster1.2.1.1.1.3.2.8.1.4*'
			'a_/_h5n1/a/chicken/vietnam/ncvd-396/2010_CLADE2_3_4_2_cluster1.2.1.1.1.3.2.8.1.4*'
			'a_/_h5n1/a/chicken/vietnam/ncvd-395/2010_CLADE2_3_4_2_cluster1.2.1.1.1.3.2.8.1.4*'
			'a_/_h5n1/a/chicken/vietnam/ncvd-394/2010_CLADE2_3_4_2_cluster1.2.1.1.1.3.2.8.1.4*'
			'a_/_h5n1/a/chicken/vietnam/ncvd-397/2010_CLADE2_3_4_2_cluster1.2.1.1.1.3.2.8.1.4*'
			'a_/_h5n1/a/muscovy_duck/vietnam/ncvd-52/2007_CLADE2_3_4_3_cluster1.2.1.1.1.3.2.8.1*'
			'a_/_h5n1/a/muscovy_duck/vietnam/54/2007_CLADE2_3_4_3_cluster1.2.1.1.1.3.2.8.1*'
			'a_/_h5n1/a/duck/vietnam/ncvd-48/07_CLADE2_3_4_3_cluster1.2.1.1.1.3.2.8.1*'
			'a_/_h5n1/a/duck/phu_tho/07-48/2007_CLADE2_3_4_3_cluster1.2.1.1.1.3.2.8.1*'
			'a_/_h5n1/a/duck/vietnam/52/2007_CLADE2_3_4_3_cluster1.2.1.1.1.3.2.8.1*'
			'a_/_h5n1/a/japanese_white-eye/hong_kong/737/2007_CLADE2_3_4_3_cluster1.2.1.1.1.3.2.8.1*'
			'a_/_h5n1/a/house_crow/hong_kong/719/2007_CLADE2_3_4_3_cluster1.2.1.1.1.3.2.8.1*'
			'a_/_h5n1/a/white-backed_munia/hong_kong/828/2007_CLADE2_3_4_3_cluster1.2.1.1.1.3.2.8.1*'
			'a_/_h5n1/a/avian/hong_kong/0719/2007_CLADE2_3_4_3_cluster1.2.1.1.1.3.2.8.1*'
			'a_/_h5n1/a/avian/hong_kong/0828/2007_CLADE2_3_4_3_cluster1.2.1.1.1.3.2.8.1*'
			'a_/_h5n1/a/common_kestrel/hong_kong/2372/2007_CLADE2_3_4_3_cluster1.2.1.1.1.3.2.8.1*'
			'a_/_h5n1/a/avian/hong_kong/2372/2007_CLADE2_3_4_3_cluster1.2.1.1.1.3.2.8.1*'
			'a_/_h5n1/a/blue_magpie/hong_kong/1993/2007_CLADE2_3_4_3_cluster1.2.1.1.1.3.2.8.1*'
			'a_/_h5n1/a/silver-eared_mesia/hong_kong/2065/2007_CLADE2_3_4_3_cluster1.2.1.1.1.3.2.8.1*'
			'a_/_h5n1/a/scaly-breasted_munia/hong_kong/2572/2007_CLADE2_3_4_3_cluster1.2.1.1.1.3.2.8.1*'
			'a_/_h5n1/a/avian/hong_kong/2065/2007_CLADE2_3_4_3_cluster1.2.1.1.1.3.2.8.1*'
			'a_/_h5n1/a/avian/hong_kong/1993/2007_CLADE2_3_4_3_cluster1.2.1.1.1.3.2.8.1*'
			'a_/_h5n1/a/guangxi/1/2008_CLADE2_3_4_3_cluster1.2.1.1.1.3.2.8.1.5*'
			'a_/_h5n1/a/quail/vietnam/ncvd-037/2008_CLADE2_3_4_3_cluster1.2.1.1.1.3.2.8.1.5*'
			'a_/_h5n1/a/chicken/vietnam/ncvd-026/2008_CLADE2_3_4_3_cluster1.2.1.1.1.3.2.8.1.5*'
			'a_/_h5n1/a/vietnam/ut31394ii/2008_CLADE2_3_4_3_cluster1.2.1.1.1.3.2.8.1.5*'
			'a_/_h5n1/a/chicken/vietnam/ncvd-20/2007_CLADE2_3_4_3_cluster1.2.1.1.1.3.2.8.1.5*'
			'a_/_h5n1/a/chicken/vietnam/18082/2009_CLADE2_3_4_3_cluster1.2.1.1.1.3.2.8.1.5*'
			'a_/_h5n1/a/chicken/vietnam/27319/2009_CLADE2_3_4_3_cluster1.2.1.1.1.3.2.8.1.5*'
			'a_/_h5n1/a/chicken/vietnam/27262/2009_CLADE2_3_4_3_cluster1.2.1.1.1.3.2.8.1.5*'
			'a_/_h5n1/a/chicken/vietnam/18129/2009_CLADE2_3_4_3_cluster1.2.1.1.1.3.2.8.1.5*'
			'a_/_h5n1/a/chicken/vietnam/27306/2009_CLADE2_3_4_3_cluster1.2.1.1.1.3.2.8.1.5*'
			'a_/_h5n1/a/chicken/vietnam/18106/2009_CLADE2_3_4_3_cluster1.2.1.1.1.3.2.8.1.5*'
			'a_/_h5n1/a/chicken/vietnam/27270/2009_CLADE2_3_4_3_cluster1.2.1.1.1.3.2.8.1.5*'
			'a_/_h5n1/a/chicken/vietnam/18105/2009_CLADE2_3_4_3_cluster1.2.1.1.1.3.2.8.1.5*'
			'a_/_h5n1/a/chicken/vietnam/27310/2009_CLADE2_3_4_3_cluster1.2.1.1.1.3.2.8.1.5*'
			'a_/_h5n1/a/chicken/vietnam/18083/2009_CLADE2_3_4_3_cluster1.2.1.1.1.3.2.8.1.5*'
			'a_/_h5n1/a/chicken/vietnam/27309/2009_CLADE2_3_4_3_cluster1.2.1.1.1.3.2.8.1.5*'
			'a_/_h5n1/a/duck/vietnam/ncvd-64/07_CLADE2_3_4_3_cluster1.2.1.1.1.3.2.8.1.5*'
			'a_/_h5n1/a/duck/ninh_binh/07-68/2007_CLADE2_3_4_3_cluster1.2.1.1.1.3.2.8.1.5*'
			'a_/_h5n1/a/duck/vietnam/ncvd-102/2007_CLADE2_3_4_3_cluster1.2.1.1.1.3.2.8.1.5*'
			'a_/_h5n1/a/duck/vietnam/ncvd-104/2007_CLADE2_3_4_3_cluster1.2.1.1.1.3.2.8.1.5*'
			'a_/_h5n1/a/duck/phu_tho/07-92/2007_CLADE2_3_4_3_cluster1.2.1.1.1.3.2.8.1.5*'
			'a_/_h5n1/a/duck/vietnam/ncvd-68/07_CLADE2_3_4_3_cluster1.2.1.1.1.3.2.8.1.5*'
			'a_/_h5n1/a/vietnam/ut31239/2007_CLADE2_3_4_3_cluster1.2.1.1.1.3.2.8.1.5*'
			'a_/_h5n1/a/duck/vietnam/ncvd-99/2007_CLADE2_3_4_3_cluster1.2.1.1.1.3.2.8.1.5*'
			'a_/_h5n1/a/muscovy_duck/vietnam/ncvd-120/2007_CLADE2_3_4_3_cluster1.2.1.1.1.3.2.8.1.5*'
			'a_/_h5n1/a/muscovy_duck/vietnam/48/2007_CLADE2_3_4_3_cluster1.2.1.1.1.3.2.8.1.5*'
			'a_/_h5n1/a/muscovy_duck/son_la/07-85/2007_CLADE2_3_4_3_cluster1.2.1.1.1.3.2.8.1.5*'
			'a_/_h5n1/a/duck/vietnam/ncvd-56/07_CLADE2_3_4_3_cluster1.2.1.1.1.3.2.8.1.5*'
			'a_/_h5n1/a/duck/vietnam/ncvd-57/07_CLADE2_3_4_3_cluster1.2.1.1.1.3.2.8.1.5*'
			'a_/_h5n1/a/duck/vietnam/ncvd-111/2007_CLADE2_3_4_3_cluster1.2.1.1.1.3.2.8.1.5*'
			'a_/_h5n1/a/muscovy_duck/vietnam/ncvd-112/2007_CLADE2_3_4_3_cluster1.2.1.1.1.3.2.8.1.5*'
			'a_/_h5n1/a/duck/vietnam_namdinh/ncvd-88/2007_CLADE2_3_4_3_cluster1.2.1.1.1.3.2.8.1.5*'
			'a_/_h5n1/a/muscovy_duck/nam_dinh/07-87/2007_CLADE2_3_4_3_cluster1.2.1.1.1.3.2.8.1.5*'
			'a_/_h5n1/a/duck/nam_dinh/07-88/2007_CLADE2_3_4_3_cluster1.2.1.1.1.3.2.8.1.5*'
			'a_/_h5n1/a/muscovy_duck/vietnam/ncvd-47/2007_CLADE2_3_4_3_cluster1.2.1.1.1.3.2.8.1.5*'
			'a_/_h5n1/a/muscovy_duck/ha_nam/07-47/2007_CLADE2_3_4_3_cluster1.2.1.1.1.3.2.8.1.5*'
			'a_/_h5n1/a/muscovy_duck/vietnam/51/2007_CLADE2_3_4_3_cluster1.2.1.1.1.3.2.8.1.5*'
			'a_/_h5n1/a/duck/vietnam/ncvd-65/07_CLADE2_3_4_3_cluster1.2.1.1.1.3.2.8.1.5*'
			'a_/_h5n1/a/muscovy_duck/bac_gieng/07-66/2007_CLADE2_3_4_3_cluster1.2.1.1.1.3.2.8.1.5*'
			'a_/_h5n1/a/muscovy_duck/vietnam/ncvd-66/2007_CLADE2_3_4_3_cluster1.2.1.1.1.3.2.8.1.5*'
			'a_/_h5n1/a/muscovy_duck/vietnam/ncvd-67/2007_CLADE2_3_4_3_cluster1.2.1.1.1.3.2.8.1.5*'
			'a_/_h5n1/a/chicken/bac_giang/07-74/2007_CLADE2_3_4_3_cluster1.2.1.1.1.3.2.8.1.5*'
			'a_/_h5n1/a/chicken/vietnam/ncvd-74/07_CLADE2_3_4_3_cluster1.2.1.1.1.3.2.8.1.5*'
			'a_/_h5n1/a/muscovy_duck/vietnam/ncvd-51/2007_CLADE2_3_4_3_cluster1.2.1.1.1.3.2.8.1.5*'
			'a_/_h5n1/a/duck/vietnam/ncvd-110/2007_CLADE2_3_4_3_cluster1.2.1.1.1.3.2.8.1.5*'
			'a_/_h5n1/a/vietnam/ut31203a/2007_CLADE2_3_4_3_cluster1.2.1.1.1.3.2.8.1.5*'
			'a_/_h5n1/a/duck/vietnam/ncvd-113/2007_CLADE2_3_4_3_cluster1.2.1.1.1.3.2.8.1.5*'
			'a_/_h5n1/a/muscovy_duck/vietnam/ncvd-114/2007_CLADE2_3_4_3_cluster1.2.1.1.1.3.2.8.1.5*'
			'a_/_h5n1/a/vietnam/hn31388m1/2007_CLADE2_3_4_3_cluster1.2.1.1.1.3.2.8.1.5*'
			'a_/_h5n1/a/chicken/vietnam/ncvd-086/2008_CLADE2_3_4_3_cluster1.2.1.1.1.3.2.8.1.5*'
			'a_/_h5n1/a/duck/vietnam/ncvd-71/07_CLADE2_3_4_3_cluster1.2.1.1.1.3.2.8.1.5*'
			'a_/_h5n1/a/duck/vietnam/ncvd-81/07_CLADE2_3_4_3_cluster1.2.1.1.1.3.2.8.1.5*'
			'a_/_h5n1/a/duck/vietnam/43/2007_CLADE2_3_4_3_cluster1.2.1.1.1.3.2.8.1.5*'
			'a_/_h5n1/a/muscovy_duck/vietnam/57/2007_CLADE2_3_4_3_cluster1.2.1.1.1.3.2.8.1.5*'
			'a_/_h5n1/a/duck/vietnam/ncvd-63/07_CLADE2_3_4_3_cluster1.2.1.1.1.3.2.8.1.5*'
			'a_/_h5n1/a/duck/vietnam/ncvd-62/07_CLADE2_3_4_3_cluster1.2.1.1.1.3.2.8.1.5*'
			'a_/_h5n1/a/muscovy_duck/ha_nam/07-84/2007_CLADE2_3_4_3_cluster1.2.1.1.1.3.2.8.1.5*'
			'a_/_h5n1/a/chicken/ha_nam/07-83/2007_CLADE2_3_4_3_cluster1.2.1.1.1.3.2.8.1.5*'
			'a_/_h5n1/a/duck/vietnam/na114/2007_CLADE2_3_4_3_cluster1.2.1.1.1.3.2.8.1.5*'
			'a_/_h5n1/a/duck/vietnam/na72/2007_CLADE2_3_4_3_cluster1.2.1.1.1.3.2.8.1.5*'
			'a_/_h5n1/a/duck/vietnam/ncvd-54/07_CLADE2_3_4_3_cluster1.2.1.1.1.3.2.8.1.5*'
			'a_/_h5n1/a/duck/ha_tinh/07-53/2007_CLADE2_3_4_3_cluster1.2.1.1.1.3.2.8.1.5*'
			'a_/_h5n1/a/duck/vietnam/ncvd-53/07_CLADE2_3_4_3_cluster1.2.1.1.1.3.2.8.1.5*'
			'a_/_h5n1/a/duck/vietnam/ncvd-70/07_CLADE2_3_4_3_cluster1.2.1.1.1.3.2.8.1.5*'
			'a_/_h5n1/a/duck/vietnam/ncvd-50/07_CLADE2_3_4_3_cluster1.2.1.1.1.3.2.8.1.5*'
			'a_/_h5n1/a/duck/vietnam/ncvd-49/07_CLADE2_3_4_3_cluster1.2.1.1.1.3.2.8.1.5*'
			'a_/_h5n1/a/duck/nghe_an/07-49/2007_CLADE2_3_4_3_cluster1.2.1.1.1.3.2.8.1.5*'
			'a_/_h5n1/a/duck/vietnam/53/2007_CLADE2_3_4_3_cluster1.2.1.1.1.3.2.8.1.5*'
			'a_/_h5n1/a/duck/vietnam/ncvd-014/2008_CLADE2_3_4_3_cluster1.2.1.1.1.3.2.8.1.5*'
			a_/_h5n1/a/vietnam/ut31641-2/2008_CLADE2_3_4_3
			'a_/_h5n1/a/chicken/vietnam/ncvd-085/2008_CLADE2_3_4_3_cluster1.2.1.1.1.3.2.8.1.5*'
			'a_/_h5n1/a/chicken/vietnam/ncvd-084/2008_CLADE2_3_4_3_cluster1.2.1.1.1.3.2.8.1.5*'
			'a_/_h5n1/a/avian/vietnam/ncvd-132/2008_CLADE2_3_4_3_cluster1.2.1.1.1.3.2.8.1.5*'
			'a_/_h5n1/a/avian/vietnam/ncvd-133/2008_CLADE2_3_4_3_cluster1.2.1.1.1.3.2.8.1.5*'
			'a_/_h5n1/a/chicken/vietnam/ncvd-005/2008_CLADE2_3_4_3_cluster1.2.1.1.1.3.2.8.1.5*'
			'a_/_h5n1/a/muscovy_duck/vietnam/ncvd-041/2008_CLADE2_3_4_3_cluster1.2.1.1.1.3.2.8.1.5*'
			'a_/_h5n1/a/duck/vietnam/ncvd-024/2008_CLADE2_3_4_3_cluster1.2.1.1.1.3.2.8.1.5*'
			'a_/_h5n1/a/avian/vietnam/ncvd-124/2008_CLADE2_3_4_3_cluster1.2.1.1.1.3.2.8.1.5*'
			'a_/_h5n1/a/avian/vietnam/ncvd-125/2008_CLADE2_3_4_3_cluster1.2.1.1.1.3.2.8.1.5*'
			'a_/_h5n1/a/duck/vietnam/ncvd-028/2008_CLADE2_3_4_3_cluster1.2.1.1.1.3.2.8.1.5*'
			'a_/_h5n1/a/chicken/vietnam/ncvd-006/2008_CLADE2_3_4_3_cluster1.2.1.1.1.3.2.8.1.5*'
			'a_/_h5n1/a/duck/vietnam/ncvd-007/2008_CLADE2_3_4_3_cluster1.2.1.1.1.3.2.8.1.5*'
			'a_/_h5n1/a/duck/viet_nam/tmu005/2008_CLADE2_3_4_3_cluster1.2.1.1.1.3.2.8.1.5*'
			'a_/_h5n1/a/chicken/viet_nam/tmu004/2008_CLADE2_3_4_3_cluster1.2.1.1.1.3.2.8.1.5*'
			'a_/_h5n1/a/duck/vietnam/ncvd-186/2008_CLADE2_3_4_3_cluster1.2.1.1.1.3.2.8.1.5*'
			'a_/_h5n1/a/chicken/vietnam/ncvd-185/2008_CLADE2_3_4_3_cluster1.2.1.1.1.3.2.8.1.5*'
			'a_/_h5n1/a/duck/vietnam/ncvd-187/2008_CLADE2_3_4_3_cluster1.2.1.1.1.3.2.8.1.5*'
			'a_/_h5n1/a/chicken/vietnam/ncvd-188/2008_CLADE2_3_4_3_cluster1.2.1.1.1.3.2.8.1.5*'
			'a_/_h5n1/a/muscovy_duck/vietnam/41/2007_CLADE2_3_4_3_cluster1.2.1.1.1.3.2.8.1.5*'
			'a_/_h5n1/a/chicken/vietnam/ncvd-106/2007_CLADE2_3_4_3_cluster1.2.1.1.1.3.2.8.1.5*'
			'a_/_h5n1/a/duck/vietnam/ncvd-82/07_CLADE2_3_4_3_cluster1.2.1.1.1.3.2.8.1.5*'
			'a_/_h5n1/a/duck/vietnam/ncvd-107/2007_CLADE2_3_4_3_cluster1.2.1.1.1.3.2.8.1.5*'
			'a_/_h5n1/a/duck/vietnam/ncvd-019/2008_CLADE2_3_4_3_cluster1.2.1.1.1.3.2.8.1.5*'
			'a_/_h5n1/a/duck/vietnam/ncvd-116/2007_CLADE2_3_4_3_cluster1.2.1.1.1.3.2.8.1.5*'
			'a_/_h5n1/a/duck/nam_dinh/07-91/2007_CLADE2_3_4_3_cluster1.2.1.1.1.3.2.8.1.5*'
			'a_/_h5n1/a/duck/vietnam/ncvd-100/2007_CLADE2_3_4_3_cluster1.2.1.1.1.3.2.8.1.5*'
			'a_/_h5n1/a/duck/vietnam/ncvd-94/2007_CLADE2_3_4_3_cluster1.2.1.1.1.3.2.8.1.5*'
			'a_/_h5n1/a/chicken/vietnam/ncvd-108/2007_CLADE2_3_4_3_cluster1.2.1.1.1.3.2.8.1.5*'
			'a_/_h5n1/a/duck/vietnam/50/2007_CLADE2_3_4_3_cluster1.2.1.1.1.3.2.8.1.5*'
			'a_/_h5n1/a/duck/vietnam/ncvd-021/2008_CLADE2_3_4_3_cluster1.2.1.1.1.3.2.8.1.5*'
			'a_/_h5n1/a/duck/vietnam/ncvd-020/2008_CLADE2_3_4_3_cluster1.2.1.1.1.3.2.8.1.5*'
			'a_/_h5n1/a/vietnam/ut31412ii/2008_CLADE2_3_4_3_cluster1.2.1.1.1.3.2.8.1.5*'
			'a_/_h5n1/a/chicken/vietnam/ncvd-138/2008_CLADE2_3_4_3_cluster1.2.1.1.1.3.2.8.1.5*'
			'a_/_h5n1/a/duck/vietnam/ncvd-93/2007_CLADE2_3_4_3_cluster1.2.1.1.1.3.2.8.1.5*'
			'a_/_h5n1/a/duck/vietnam/ncvd-98/2007_CLADE2_3_4_3_cluster1.2.1.1.1.3.2.8.1.5*'
			'a_/_h5n1/a/chicken/thai_binh/07-89/2007_CLADE2_3_4_3_cluster1.2.1.1.1.3.2.8.1.5*'
			'a_/_h5n1/a/muscovy_duck/thai_binh/07-90/2007_CLADE2_3_4_3_cluster1.2.1.1.1.3.2.8.1.5*'
			'a_/_h5n1/a/muscovy_duck/vietnam/56/2007_CLADE2_3_4_3_cluster1.2.1.1.1.3.2.8.1.5*'
			'a_/_h5n1/a/duck/vietnam/55/2007_CLADE2_3_4_3_cluster1.2.1.1.1.3.2.8.1.5*'
			'a_/_h5n1/a/duck/vietnam/ncvd-022/2008_CLADE2_3_4_3_cluster1.2.1.1.1.3.2.8.1.5*'
			'a_/_h5n1/a/duck/vietnam/ncvd-023/2008_CLADE2_3_4_3_cluster1.2.1.1.1.3.2.8.1.5*'
			'a_/_h5n1/a/vietnam/ut31312ii/2007_CLADE2_3_4_3_cluster1.2.1.1.1.3.2.8.1.5*'
			'a_/_h5n1/a/chicken/vietnam/ncvd-029/2008_CLADE2_3_4_3_cluster1.2.1.1.1.3.2.8.1.5*'
			a_/_h5n1/a/chicken/vietnam/ncvd-a015/2008_CLADE2_3_4_3
			'a_/_h5n1/a/vietnam/ut31244iii/2007_CLADE2_3_4_3_cluster1.2.1.1.1.3.2.8.1.5*'
			'a_/_h5n1/a/vietnam/hn31244/2007_CLADE2_3_4_3_cluster1.2.1.1.1.3.2.8.1.5*'
			'a_/_h5n1/a/vietnam/ut31244ii/2007_CLADE2_3_4_3_cluster1.2.1.1.1.3.2.8.1.5*'
			'a_/_h5n1/a/duck/vietnam/ncvd-76/07_CLADE2_3_4_3_cluster1.2.1.1.1.3.2.8.1.5*'
			'a_/_h5n1/a/duck/vietnam/ncvd-61/07_CLADE2_3_4_3_cluster1.2.1.1.1.3.2.8.1.5*'
			'a_/_h5n1/a/duck/vietnam/ncvd-60/07_CLADE2_3_4_3_cluster1.2.1.1.1.3.2.8.1.5*'
			'a_/_h5n1/a/duck/thai_ninh/07-86/2007_CLADE2_3_4_3_cluster1.2.1.1.1.3.2.8.1.5*'
			'a_/_h5n1/a/duck/vietnam/ty103/2007_CLADE2_3_4_3_cluster1.2.1.1.1.3.2.8.1.5*'
			'a_/_h5n1/a/duck/vietnam/ty114/2007_CLADE2_3_4_3_cluster1.2.1.1.1.3.2.8.1.5*'
			'a_/_h5n1/a/duck/nam_dinh/07-55/2007_CLADE2_3_4_3_cluster1.2.1.1.1.3.2.8.1.5*'
			'a_/_h5n1/a/duck/vietnam/ncvd-55/07_CLADE2_3_4_3_cluster1.2.1.1.1.3.2.8.1.5*'
			'a_/_h5n1/a/muscovy_duck/vietnam/ncvd-119/2007_CLADE2_3_4_3_cluster1.2.1.1.1.3.2.8.1.5.1*'
			'a_/_h5n1/a/duck/vietnam/ncvd-003/2008_CLADE2_3_4_3_cluster1.2.1.1.1.3.2.8.1.5.1*'
			'a_/_h5n1/a/duck/vietnam/ncvd-105/2007_CLADE2_3_4_3_cluster1.2.1.1.1.3.2.8.1.5.1*'
			'a_/_h5n1/a/duck/vietnam/ncvd-118/2007_CLADE2_3_4_3_cluster1.2.1.1.1.3.2.8.1.5.1*'
			'a_/_h5n1/a/chicken/vietnam/ncvd-025/2008_CLADE2_3_4_3_cluster1.2.1.1.1.3.2.8.1.5.1*'
			'a_/_h5n1/a/chicken/vietnam/ncvd-033/2008_CLADE2_3_4_3_cluster1.2.1.1.1.3.2.8.1.5.1*'
			'a_/_h5n1/a/duck/vietnam/g12/2008_CLADE2_3_4_3_cluster1.2.1.1.1.3.2.8.1.5.1*'
			'a_/_h5n1/a/chicken/vietnam/ncvd-027/2008_CLADE2_3_4_3_cluster1.2.1.1.1.3.2.8.1.5.1*'
			'a_/_h5n1/a/chicken/vietnam/ncvd-279/2009_CLADE2_3_4_3_cluster1.2.1.1.1.3.2.8.1.5.1*'
			'a_/_h5n1/a/chicken/vietnam/ncvd-039/2008_CLADE2_3_4_3_cluster1.2.1.1.1.3.2.8.1.5.1*'
			'a_/_h5n1/a/chicken/vietnam/ncvd-018/2008_CLADE2_3_4_3_cluster1.2.1.1.1.3.2.8.1.5.1*'
			'a_/_h5n1/a/muscovy_duck/vietnam/ncvd-101/2007_CLADE2_3_4_3_cluster1.2.1.1.1.3.2.8.1.5*'
			'a_/_h5n1/a/duck/vietnam/ncvd-160/2008_CLADE2_3_4_3_cluster1.2.1.1.1.3.2.8.1.5*'
			'a_/_h5n1/a/vietnam/ut31413ii/2008_CLADE2_3_4_3_cluster1.2.1.1.1.3.2.8.1.5*'
			'a_/_h5n1/a/duck/vietnam/ncvd-159/2008_CLADE2_3_4_3_cluster1.2.1.1.1.3.2.8.1.5*'
			'a_/_h5n1/a/duck/vietnam/ncvd-030/2008_CLADE2_3_4_3_cluster1.2.1.1.1.3.2.8.1.5*'
			'a_/_h5n1/a/chicken/vietnam/ncvd-002/2008_CLADE2_3_4_3_cluster1.2.1.1.1.3.2.8.1.5*'
			'a_/_h5n1/a/duck/vietnam/ncvd-146/2008_CLADE2_3_4_3_cluster1.2.1.1.1.3.2.8.1.5*'
			'a_/_h5n1/a/duck/vietnam/ncvd-140/2008_CLADE2_3_4_3_cluster1.2.1.1.1.3.2.8.1.5*'
			'a_/_h5n1/a/duck/vietnam/ncvd-141/2008_CLADE2_3_4_3_cluster1.2.1.1.1.3.2.8.1.5*'
			'a_/_h5n1/a/duck/vietnam/ncvd-142/2008_CLADE2_3_4_3_cluster1.2.1.1.1.3.2.8.1.5*'
			'a_/_h5n1/a/muscovy_duck/vietnam/ncvd-154/2008_CLADE2_3_4_3_cluster1.2.1.1.1.3.2.8.1.5*'
			'a_/_h5n1/a/muscovy_duck/vietnam/ncvd-155/2008_CLADE2_3_4_3_cluster1.2.1.1.1.3.2.8.1.5*'
			'a_/_h5n1/a/duck/vietnam/ncvd-145/2008_CLADE2_3_4_3_cluster1.2.1.1.1.3.2.8.1.5*'
			'a_/_h5n1/a/muscovy_duck/vietnam/ncvd-156/2008_CLADE2_3_4_3_cluster1.2.1.1.1.3.2.8.1.5*'
			'a_/_h5n1/a/wild_duck/hunan/211/2005_CLADE2_3_4_cluster1.2.1.1.1.3.2.8*'
			'a_/_h5n5/a/duck/hubei/03/2010_CLADE2_3_4_cluster1.2.1.1.1.3.2.8*'
			'a_/_h5n1/a/crested_myna/hong_kong/540/2006_CLADE2_3_4_cluster1.2.1.1.1.3.2.8*'
			'a_/_h5n1/a/duck/jiangxi/80/2005_CLADE2_3_4_cluster1.2.1.1.1.3.2.8*'
			'a_/_h5n1/a/duck/hunan/344/2006_CLADE2_3_4_cluster1.2.1.1.1.3.2.8*'
			'a_/_h5n1/a/duck/hunan/324/2006_CLADE2_3_4_cluster1.2.1.1.1.3.2.8*'
			'a_/_h5n1/a/duck/hunan/316/2005_CLADE2_3_4_cluster1.2.1.1.1.3.2.8*'
			'a_/_h5n1/a/wild_duck/hunan/021/2005_CLADE2_3_4_cluster1.2.1.1.1.3.2.8*'
			'a_/_h5n1/a/mallard/huadong/lk/2005_CLADE2_3_4_cluster1.2.1.1.1.3.2.8*'
			'a_/_h5n1/a/goose/guangdong/08/2005_CLADE2_3_4_cluster1.2.1.1.1.3.2.8*'
			'a_/_h5n1/a/chicken/malaysia/5223/2007_CLADE2_3_4_cluster1.2.1.1.1.3.2.8*'
			a_/_h5n5/a/duck/guangdong/wy24/2008_CLADE2_3_4_4
			'a_/_h5n5/a/duck/eastern_china/031/2009_CLADE2_3_4_4_cluster1.2.1.1.1.3.2.8.2*'
			'a_/_h5n5/a/goose/yangzhou/zg60/2009_CLADE2_3_4_4_cluster1.2.1.1.1.3.2.8.2*'
			'a_/_h5n5/a/goose/guangdong/k0103/2010_CLADE2_3_4_4_cluster1.2.1.1.1.3.2.8.2*'
			'a_/_h5n5/a/goose/shandong/k1204/2009_CLADE2_3_4_4_cluster1.2.1.1.1.3.2.8.2*'
			'a_/_h5n5/a/duck/eastern_china/008/2008_CLADE2_3_4_4_cluster1.2.1.1.1.3.2.8.2*'
			'a_/_h5n1/a/duck/eastern_china/108/2008_CLADE2_3_4_4_cluster1.2.1.1.1.3.2.8.2*'
			'a_/_h5n5/a/quail/jiangsu/k0104/2010_CLADE2_3_4_4_cluster1.2.1.1.1.3.2.8.2*'
			'a_/_h5n5/a/goose/yangzhou/zg62/2011_CLADE2_3_4_4_cluster1.2.1.1.1.3.2.8.2*'
			'a_/_h5n5/a/duck/liaoning/ln/2011_CLADE2_3_4_4_cluster1.2.1.1.1.3.2.8.2*'
			'a_/_h5n5/a/duck/guangdong/wy19/2008_CLADE2_3_4_4_cluster1.2.1.1.1.3.2.8.3*'
			'a_/_h5n5/a/duck/guangdong/wy11/2008_CLADE2_3_4_4_cluster1.2.1.1.1.3.2.8.3*'
			'a_/_h5n2/a/goose/eastern_china/1112/2011_CLADE2_3_4_4_cluster1.2.1.1.1.3.2.8.3.1*'
			'a_/_h5n1/a/chicken/china/ah/2012_CLADE2_3_4_4_cluster1.2.1.1.1.3.2.8.3.1*'
			'a_/_h5n2/a/duck/eastern_china/l0230/2010_CLADE2_3_4_4_cluster1.2.1.1.1.3.2.8.3.1*'
			'a_/_h5n2/a/duck/eastern_china/l0321/2010_CLADE2_3_4_4_cluster1.2.1.1.1.3.2.8.3.1*'
			'a_/_h5n2/a/duck/eastern_china/1111/2011_CLADE2_3_4_4_cluster1.2.1.1.1.3.2.8.3.1*'
			'a_/_h5n2/a/duck/hebei/2/2011_CLADE2_3_4_4_cluster1.2.1.1.1.3.2.8.3.1*'
			a_/_h5n2/a/duck/eastern_china/s0808/2014_CLADE2_3_4_4
			'a_/_h5n6/a/environment/gz/75/2014_CLADE2_3_4_4_cluster1.2.1.1.1.3.2.8.3.1.1*'
			'a_/_h5n2/a/wild_bird/liaoning/s1660/2014_CLADE2_3_4_4_cluster1.2.1.1.1.3.2.8.3.1.1*'
			'a_/_h5n2/a/goose/zhejiang/77167/2014_CLADE2_3_4_4_cluster1.2.1.1.1.3.2.8.3.1.1*'
			'a_/_h5n2/a/goose/zhejiang/77168/2014_CLADE2_3_4_4_cluster1.2.1.1.1.3.2.8.3.1.1*'
			'a_/_h5n2/a/duck/zhejiang/77138/2014_CLADE2_3_4_4_cluster1.2.1.1.1.3.2.8.3.1.1*'
			'a_/_h5n6/a/heron/guangdong/c1/2013_CLADE2_3_4_4_cluster1.2.1.1.1.3.2.8.3.1.1*'
			'a_/_h5n6/a/duck/guangdong/ss1a1/2014_CLADE2_3_4_4_cluster1.2.1.1.1.3.2.8.3.1.1*'
			'a_/_h5n6/a/duck/hunan/01_16_yyfqh185-p/2014_h5n6_CLADE_2_3_4_4_cluster1.2.1.1.1.3.2.8.3.1.1*'
			'a_/_h5n6/a/duck/hunan/01_16_yyfqh128-p/2014_CLADE_2_3_4_4_cluster1.2.1.1.1.3.2.8.3.1.1*'
			'a_/_h5n6/a/duck/hunan/02_26_yyfqh290-p/2014_h5n6_CLADE_2_3_4_4_cluster1.2.1.1.1.3.2.8.3.1.1*'
			'a_/_h5n6/a/duck/hunan/12_07__yygk118-p/2013_h5n6_CLADE_2_3_4_4_cluster1.2.1.1.1.3.2.8.3.1.1*'
			'a_/_h5n6/a/environment/anhui/72105/2014_CLADE2_3_4_4_cluster1.2.1.1.1.3.2.8.3.1.1*'
			'a_/_h5n6/a/environment/zhenjiang/c13/2013_CLADE2_3_4_4_cluster1.2.1.1.1.3.2.8.3.1.1*'
			'a_/_h5n6/a/duck/guangdong/py501/2014_CLADE2_3_4_4_cluster1.2.1.1.1.3.2.8.3.1.1*'
			'a_/_h5n6/a/duck/hunan/12_07__yygk0043-p/2013_h5n6_CLADE_2_3_4_4_cluster1.2.1.1.1.3.2.8.3.1.1*'
			'a_/_h5n6/a/duck/hunan/12_07_yygk68-p/2013_h5n6_CLADE_2_3_4_4_cluster1.2.1.1.1.3.2.8.3.1.1*'
			'a_/_h5n6/a/swan_goose/jilin/jl01/2014_CLADE2_3_4_4_cluster1.2.1.1.1.3.2.8.3.1.1*'
			'a_/_h5n6/a/chicken/yangzhou/yd1/2014_CLADE2_3_4_4_cluster1.2.1.1.1.3.2.8.3.1.1*'
			'a_/_h5n6/a/environment/jiangsu/12_30_wznhq012/2014_CLADE_2_3_4_4_cluster1.2.1.1.1.3.2.8.3.1.1*'
			'a_/_h5n6/a/duck/guangdong/py503/2014_CLADE2_3_4_4_cluster1.2.1.1.1.3.2.8.3.1.1*'
			'a_/_h5n6/a/environment/guangdong/79929/2014_CLADE2_3_4_4_cluster1.2.1.1.1.3.2.8.3.1.1*'
			'a_/_h5n6/a/environment/gz/77/2014_CLADE2_3_4_4_cluster1.2.1.1.1.3.2.8.3.1.1*'
			'a_/_h5n6/a/goose/zhejiang/1120132/2014_CLADE2_3_4_4_cluster1.2.1.1.1.3.2.8.3.1.1*'
			'a_/_h5n6/a/goose/zhejiang/112080/2014_CLADE2_3_4_4_cluster1.2.1.1.1.3.2.8.3.1.1*'
			'a_/_h5n6/a/duck/eastern_china/s0711/2014_CLADE2_3_4_4_cluster1.2.1.1.1.3.2.8.3.1.1*'
			'a_/_h5n6/a/goose/shandong/03_16_jnre-5/2014_h5n6_CLADE_2_3_4_4_cluster1.2.1.1.1.3.2.8.3.1.1*'
			'a_/_h5n6/a/duck/jiangxi/13484/2014_CLADE2_3_4_4_cluster1.2.1.1.1.3.2.8.3.1.1*'
			'a_/_h5n6/a/duck/jiangxi/13469/2014_CLADE2_3_4_4_cluster1.2.1.1.1.3.2.8.3.1.1*'
			'a_/_h5n6/a/duck/jiangxi/13475/2014_CLADE2_3_4_4_cluster1.2.1.1.1.3.2.8.3.1.1*'
			'a_/_h5n6/a/duck/hunan/02_26_yygk267-p/2014_h5n6_CLADE_2_3_4_4_cluster1.2.1.1.1.3.2.8.3.1.1*'
			'a_/_h5n6/a/duck/hunan/02_26_yygk271-p/2014_h5n6_CLADE_2_3_4_4_cluster1.2.1.1.1.3.2.8.3.1.1*'
			'a_/_h5n6/a/duck/hunan/02_26_yygk250-p/2014_h5n6_CLADE_2_3_4_4_cluster1.2.1.1.1.3.2.8.3.1.1*'
			'a_/_h5n6/a/duck/hunan/02_26_yygk289-p/2014_h5n6_CLADE_2_3_4_4_cluster1.2.1.1.1.3.2.8.3.1.1*'
			'a_/_h5n6/a/duck/hunan/02_26_yygk263-p/2014_h5n6_CLADE_2_3_4_4_cluster1.2.1.1.1.3.2.8.3.1.1*'
			'a_/_h5n6/a/chicken/hunan/02_26__yygkj295-p/2014_h5n6_CLADE_2_3_4_4_cluster1.2.1.1.1.3.2.8.3.1.1*'
			'a_/_h5n6/a/duck/hunan/02_26_yygk276-p/2014_h5n6_CLADE_2_3_4_4_cluster1.2.1.1.1.3.2.8.3.1.1*'
			'a_/_h5n6/a/chicken/hunan/12_07__yygk114-p/2013_h5n6_CLADE_2_3_4_4_cluster1.2.1.1.1.3.2.8.3.1.1*'
			'a_/_h5n6/a/duck/hunan/02_26_yygk286-p/2014_h5n6_CLADE_2_3_4_4_cluster1.2.1.1.1.3.2.8.3.1.1*'
			'a_/_h5n6/a/environment/jiangsu/wx175/2013_CLADE2_3_4_4_cluster1.2.1.1.1.3.2.8.3.1.1*'
			'a_/_h5n6/a/duck/jiangsu/wx156/2013_CLADE2_3_4_4_cluster1.2.1.1.1.3.2.8.3.1.1*'
			'a_/_h5n6/a/goose/zhejiang/925105/2014_CLADE2_3_4_4_cluster1.2.1.1.1.3.2.8.3.1.1*'
			'a_/_h5n6/a/goose/zhejiang/925108/2014_CLADE2_3_4_4_cluster1.2.1.1.1.3.2.8.3.1.1*'
			'a_/_h5n6/a/duck/vietnam/1434/2014_CLADE2_3_4_4_cluster1.2.1.1.1.3.2.8.3.1.1.1*'
			'a_/_h5n6/a/duck/vietnam/1507/2014_CLADE2_3_4_4_cluster1.2.1.1.1.3.2.8.3.1.1.1*'
			'a_/_h5n6/a/duck/vietnam/1151/2014_CLADE2_3_4_4_cluster1.2.1.1.1.3.2.8.3.1.1.1*'
			'a_/_h5n6/a/duck/vietnam/1152/2014_CLADE2_3_4_4_cluster1.2.1.1.1.3.2.8.3.1.1.1*'
			'a_/_h5n6/a/duck/vietnam/1144/2014_CLADE2_3_4_4_cluster1.2.1.1.1.3.2.8.3.1.1.1*'
			'a_/_h5n6/a/muscovy_duck/vietnam/hu2-26/2014_CLADE2_3_4_4_cluster1.2.1.1.1.3.2.8.3.1.1.1*'
			'a_/_h5n6/a/duck/vietnam/1511/2014_CLADE2_3_4_4_cluster1.2.1.1.1.3.2.8.3.1.1.1*'
			'a_/_h5n6/a/muscovy_duck/quang_ninh/4c111/2013_CLADE2_3_4_4_cluster1.2.1.1.1.3.2.8.3.1.1.1*'
			'a_/_h5n6/a/duck/nha_trang/75c131/2014_CLADE2_3_4_4_cluster1.2.1.1.1.3.2.8.3.1.1.1*'
			'a_/_h5n6/a/muscovy_duck/quang_ninh/5c112/2013_CLADE2_3_4_4_cluster1.2.1.1.1.3.2.8.3.1.1.1*'
			'a_/_h5n6/a/duck/hunan/04_14_yygk067-o/2015_CLADE_2_3_4_4_cluster1.2.1.1.1.3.2.8.3.1.1.1*'
			'a_/_h5n6/a/duck/hunan/04_14_yygk472-o/2015_CLADE_2_3_4_4_cluster1.2.1.1.1.3.2.8.3.1.1.1*'
			'a_/_h5n6/a/environment/hunan/04_14_yygk394/2015_CLADE_2_3_4_4_cluster1.2.1.1.1.3.2.8.3.1.1.1*'
			'a_/_h5n6/a/duck/hunan/01_21_yyfqh030-o/2015_CLADE_2_3_4_4_cluster1.2.1.1.1.3.2.8.3.1.1.1*'
			'a_/_h5n6/a/duck/hunan/01_21_yyfqh009-o/2015_CLADE_2_3_4_4_cluster1.2.1.1.1.3.2.8.3.1.1.1*'
			'a_/_h5n6/a/duck/hunan/01_21_yyfqh024-p/2015_CLADE_2_3_4_4_cluster1.2.1.1.1.3.2.8.3.1.1.1*'
			'a_/_h5n6/a/duck/hunan/01_21_yyfqh018-o/2015_CLADE_2_3_4_4_cluster1.2.1.1.1.3.2.8.3.1.1.1*'
			'a_/_h5n6/a/chicken/hubei/03_06__whwtz0148-o/2015_CLADE_2_3_4_4_cluster1.2.1.1.1.3.2.8.3.1.1.1*'
			'a_/_h5n6/a/duck/hubei/03_06__whwtz0148-o/2015_CLADE_2_3_4_4_cluster1.2.1.1.1.3.2.8.3.1.1.1*'
			'a_/_h5n6/a/duck/hubei/03_06__whwtz0123-o/2015_CLADE_2_3_4_4_cluster1.2.1.1.1.3.2.8.3.1.1.1*'
			'a_/_h5n6/a/duck/hubei/03_06_whwtz0124-o/2015_CLADE_2_3_4_4_cluster1.2.1.1.1.3.2.8.3.1.1.1*'
			'a_/_h5n6/a/duck/hubei/03_06__whwtz0125-o/2015_CLADE_2_3_4_4_cluster1.2.1.1.1.3.2.8.3.1.1.1*'
			'a_/_h5n6/a/duck/hubei/03_06__whwtz0158-p/2015_CLADE_2_3_4_4_cluster1.2.1.1.1.3.2.8.3.1.1.1*'
			'a_/_h5n6/a/duck/hubei/03_06_whwtz0130-o/2015_CLADE_2_3_4_4_cluster1.2.1.1.1.3.2.8.3.1.1.1*'
			'a_/_h5n6/a/duck/hubei/03_06__whwtz0150-p/2015_CLADE_2_3_4_4_cluster1.2.1.1.1.3.2.8.3.1.1.1*'
			'a_/_h5n6/a/duck/hubei/03_06__whwtz0111-o/2015_CLADE_2_3_4_4_cluster1.2.1.1.1.3.2.8.3.1.1.1*'
			'a_/_h5n6/a/duck/guangxi/04_10_jx046/2015_CLADE_2_3_4_4_cluster1.2.1.1.1.3.2.8.3.1.1.1*'
			'a_/_h5n6/a/duck/hubei/03_06__whwtz0129-p/2015_CLADE_2_3_4_4_cluster1.2.1.1.1.3.2.8.3.1.1.1*'
			'a_/_h5n6/a/duck/vietnam/ncvd-15a57/2015_CLADE2_3_4_4_cluster1.2.1.1.1.3.2.8.3.1.1.1*'
			'a_/_h5n6/a/duck/hunan/04_14_yygk451-1-o/2015_CLADE_2_3_4_4_cluster1.2.1.1.1.3.2.8.3.1.1.1*'
			'a_/_h5n6/a/environment/yunnan/03_16_dqxyl0027/2015_CLADE_2_3_4_4_cluster1.2.1.1.1.3.2.8.3.1.1.1*'
			'a_/_h5n6/a/duck/hunan/12_17__yygk0066-p/2014_h5n6_CLADE_2_3_4_4_cluster1.2.1.1.1.3.2.8.3.1.1.1*'
			'a_/_h5n6/a/duck/vietnam/ncvd14-a392/2014_CLADE2_3_4_4_cluster1.2.1.1.1.3.2.8.3.1.1.1*'
			'a_/_h5n6/a/duck/vietnam/ncvd14-a415/2014_CLADE2_3_4_4_cluster1.2.1.1.1.3.2.8.3.1.1.1*'
			'a_/_h5n6/a/duck/vietnam/ncvd14-a418/2014_CLADE2_3_4_4_cluster1.2.1.1.1.3.2.8.3.1.1.1*'
			'a_/_h5n6/a/pigeon/hunan/04_14_yyxs0912-o/2015_CLADE_2_3_4_4_cluster1.2.1.1.1.3.2.8.3.1.1.1*'
			'a_/_h5n6/a/chicken/hunan/04_14_yykg0533-z-o/2015_CLADE_2_3_4_4_cluster1.2.1.1.1.3.2.8.3.1.1.1*'
			'a_/_h5n6/a/environment/jiangxi/05_07_ncjd0093c/2015_CLADE_2_3_4_4_cluster1.2.1.1.1.3.2.8.3.1.1.1*'
			'a_/_h5n6/a/chicken/jiangxi/05_06__ncdzt1212-o/2015_CLADE_2_3_4_4_cluster1.2.1.1.1.3.2.8.3.1.1.1*'
			'a_/_h5n6/a/duck/jiangxi/05_07__ncjd0061a-p/2015_CLADE_2_3_4_4_cluster1.2.1.1.1.3.2.8.3.1.1.1*'
			'a_/_h5n6/a/environment/hubei/37983/2014_CLADE2_3_4_4_cluster1.2.1.1.1.3.2.8.3.1.1.1*'
			'a_/_h5n6/a/pheasant/vietnam/ncvd14-a367/2014_CLADE2_3_4_4_cluster1.2.1.1.1.3.2.8.3.1.1.1*'
			'a_/_h5n6/a/environment/chongqing/45208/2015_CLADE2_3_4_4_cluster1.2.1.1.1.3.2.8.3.1.1.1*'
			'a_/_h5n6/a/duck/hunan/03_09_yyfqh0036-p/2015_CLADE_2_3_4_4_cluster1.2.1.1.1.3.2.8.3.1.1.1*'
			'a_/_h5n6/a/environment/xinjiang/07002/2014_CLADE2_3_4_4_cluster1.2.1.1.1.3.2.8.3.1.1.1*'
			'a_/_h5n6/a/environment/hunan/07681/2015_CLADE2_3_4_4_cluster1.2.1.1.1.3.2.8.3.1.1.1*'
			'a_/_h5n6/a/duck/hunan/04_14_yygk0439-z-p/2015_CLADE_2_3_4_4_cluster1.2.1.1.1.3.2.8.3.1.1.1*'
			'a_/_h5n6/a/duck/hunan/12_17_yygk079-1/2014_h5n6_CLADE_2_3_4_4_cluster1.2.1.1.1.3.2.8.3.1.1.1*'
			'a_/_h5n6/a/chicken/hunan/12_07_yygky67-p/2013_CLADE_2_3_4_4_cluster1.2.1.1.1.3.2.8.3.1.1.1*'
			'a_/_h5n6/a/duck/jiangxi/04_01_ncdzt0304-o/2015_CLADE_2_3_4_4_cluster1.2.1.1.1.3.2.8.3.1.1.1*'
			'a_/_h5n6/a/chicken/vietnam/ncvd-15a17/2015_CLADE2_3_4_4_cluster1.2.1.1.1.3.2.8.3.1.1.1*'
			'a_/_h5n6/a/duck/hunan/02_07__yyfqhy12y-o/2015_CLADE_2_3_4_4_cluster1.2.1.1.1.3.2.8.3.1.1.1*'
			'a_/_h5n6/a/duck/hunan/02_07_yyfqh029-o/2015_CLADE_2_3_4_4_cluster1.2.1.1.1.3.2.8.3.1.1.1*'
			'a_/_h5n6/a/duck/hunan/12_17_yygk0056/2014_h5n6_CLADE_2_3_4_4_cluster1.2.1.1.1.3.2.8.3.1.1.1*'
			'a_/_h5n6/a/duck/hunan/02_07__yyfqhy20y-o/2015_CLADE_2_3_4_4_cluster1.2.1.1.1.3.2.8.3.1.1.1*'
			'a_/_h5n6/a/duck/hunan/01_21_yyfqh025-p/2015_CLADE_2_3_4_4_cluster1.2.1.1.1.3.2.8.3.1.1.1*'
			'a_/_h5n6/a/duck/hunan/01_21_yyfqh022-o/2015_CLADE_2_3_4_4_cluster1.2.1.1.1.3.2.8.3.1.1.1*'
			'a_/_h5n6/a/duck/hunan/02_26_yyfqhy291-p/2014_h5n6_CLADE_2_3_4_4_cluster1.2.1.1.1.3.2.8.3.1.1.1*'
			'a_/_h5n6/a/chicken/shenzhen/1845/2013_CLADE2_3_4_4_cluster1.2.1.1.1.3.2.8.3.1.1*'
			'a_/_h5n6/a/environment/chongqing/45114/2015_CLADE2_3_4_4_cluster1.2.1.1.1.3.2.8.3.1.1*'
			'a_/_h5n2/a/environment/hunan/72935/2014_CLADE2_3_4_4_cluster1.2.1.1.1.3.2.8.3.1.1*'
			'a_/_h5n6/a/environment/gz/niosh-187/2014_CLADE2_3_4_4_cluster1.2.1.1.1.3.2.8.3.1.1*'
			'a_/_h5n6/a/duck/guangdong/673/2014_h5n6_CLADE_2_3_4_4_cluster1.2.1.1.1.3.2.8.3.1.1*'
			'a_/_h5n6/a/chicken/vietnam/ncvd14-a324/2014_CLADE2_3_4_4_cluster1.2.1.1.1.3.2.8.3.1.1*'
			'a_/_h5n6/a/enviroment/guangdong/ss127/2013_h5n6_CLADE_2_3_4_4_cluster1.2.1.1.1.3.2.8.3.1.1*'
			'a_/_h5n6/a/chicken/zhejiang/6c2/2013_CLADE2_3_4_4_cluster1.2.1.1.1.3.2.8.3.1.1*'
			'a_/_h5n6/a/duck/zhejiang/6d2/2013_CLADE2_3_4_4_cluster1.2.1.1.1.3.2.8.3.1.1*'
			'a_/_h5n2/a/duck/zhejiang/6dk19/2013_CLADE2_3_4_4_cluster1.2.1.1.1.3.2.8.3.1.1*'
			'a_/_h5n2/a/duck/zhejiang/6dk19-ma/2013_CLADE2_3_4_4_cluster1.2.1.1.1.3.2.8.3.1.1*'
			'a_/_h5n6/a/environment/jiangxi/10170/2014_CLADE2_3_4_4_cluster1.2.1.1.1.3.2.8.3.1.1*'
			'a_/_h5n6/a/environment/jiangxi/10164/2014_CLADE2_3_4_4_cluster1.2.1.1.1.3.2.8.3.1.1*'
			'a_/_h5n6/a/duck/jiangxi/10160/2014_CLADE2_3_4_4_cluster1.2.1.1.1.3.2.8.3.1.1*'
			'a_/_h5n6/a/environment/jiangxi/10171/2014_CLADE2_3_4_4_cluster1.2.1.1.1.3.2.8.3.1.1*'
			'a_/_h5n6/a/black_chicken/jiangxi/10129/2014_CLADE2_3_4_4_cluster1.2.1.1.1.3.2.8.3.1.1*'
			'a_/_h5n6/a/duck/hunan/12_07_yygk032-p/2013_h5n6_CLADE_2_3_4_4_cluster1.2.1.1.1.3.2.8.3.1.1*'
			'a_/_h5n6/a/duck/hunan/02_26_yyfqh297-p/2014_h5n6_CLADE_2_3_4_4_cluster1.2.1.1.1.3.2.8.3.1.1*'
			'a_/_h5n6/a/duck/hunan/02_16_yygk281-p/2014_h5n6_CLADE_2_3_4_4_cluster1.2.1.1.1.3.2.8.3.1.1*'
			'a_/_h5n6/a/duck/hunan/02_26_yyfqh308-p/2014_h5n6_CLADE_2_3_4_4_cluster1.2.1.1.1.3.2.8.3.1.1*'
			'a_/_h5n6/a/duck/hunan/01_16_yyfqh318-p/2014_h5n6_CLADE_2_3_4_4_cluster1.2.1.1.1.3.2.8.3.1.1*'
			'a_/_h5n6/a/duck/hunan/02_26__yyfqh293-p/2014_h5n6_CLADE_2_3_4_4_cluster1.2.1.1.1.3.2.8.3.1.1*'
			'a_/_h5n6/a/duck/hunan/01_16_yyfqh319-p/2014_h5n6_CLADE_2_3_4_4_cluster1.2.1.1.1.3.2.8.3.1.1*'
			'a_/_h5n6/a/duck/hunan/02_26__yyfqh320-p/2014_h5n6_CLADE_2_3_4_4_cluster1.2.1.1.1.3.2.8.3.1.1*'
			'a_/_h5n6/a/chicken/hunan/02_26_yygkj281-p/2014_h5n6_CLADE_2_3_4_4_cluster1.2.1.1.1.3.2.8.3.1.1*'
			'a_/_h5n6/a/duck/hunan/02_26_yygqh295-p/2014_h5n6_CLADE_2_3_4_4_cluster1.2.1.1.1.3.2.8.3.1.1*'
			'a_/_h5n6/a/duck/hunan/01_16_yygk218-p/2014_h5n6_CLADE_2_3_4_4_cluster1.2.1.1.1.3.2.8.3.1.1*'
			'a_/_h5n6/a/duck/hunan/02_26_yyfqh294-p/2014_h5n6_CLADE_2_3_4_4_cluster1.2.1.1.1.3.2.8.3.1.1*'
			'a_/_h5n6/a/duck/hunan/01_16_yyfqh299-p/2014_h5n6_CLADE_2_3_4_4_cluster1.2.1.1.1.3.2.8.3.1.1*'
			'a_/_h5n6/a/duck/hunan/01_16_yyfqh300-p/2014_h5n6_CLADE_2_3_4_4_cluster1.2.1.1.1.3.2.8.3.1.1*'
			'a_/_h5n6/a/duck/hunan/02_26_yygky298-p/2014_h5n6_CLADE_2_3_4_4_cluster1.2.1.1.1.3.2.8.3.1.1*'
			'a_/_h5n6/a/duck/hunan/02_26_yygk249-p/2014_h5n6_CLADE_2_3_4_4_cluster1.2.1.1.1.3.2.8.3.1.1*'
			'a_/_h5n6/a/duck/hunan/02_26_yygk266-p/2014_h5n6_CLADE_2_3_4_4_cluster1.2.1.1.1.3.2.8.3.1.1*'
			'a_/_h5n6/a/duck/hunan/01_16_yyfqh309-p/2014_h5n6_CLADE_2_3_4_4_cluster1.2.1.1.1.3.2.8.3.1.1*'
			'a_/_h5n6/a/duck/hunan/02_26_yygk254-p/2014_h5n6_CLADE_2_3_4_4_cluster1.2.1.1.1.3.2.8.3.1.1*'
			'a_/_h5n6/a/duck/hunan/01_16_yyfqh304-p/2014_h5n6_CLADE_2_3_4_4_cluster1.2.1.1.1.3.2.8.3.1.1*'
			'a_/_h5n6/a/duck/hunan/02_26__yygk0255-p/2014_h5n6_CLADE_2_3_4_4_cluster1.2.1.1.1.3.2.8.3.1.1*'
			'a_/_h5n6/a/duck/hunan/01_16_yyfqh305-p/2014_h5n6_CLADE_2_3_4_4_cluster1.2.1.1.1.3.2.8.3.1.1*'
			'a_/_h5n6/a/chicken/jiangxi/04_01__ncjd0119-o/2015_CLADE_2_3_4_4_cluster1.2.1.1.1.3.2.8.3.1.1*'
			'a_/_h5n6/a/duck/hunan/01_16_yyfqh315-p/2014_h5n6_CLADE_2_3_4_4_cluster1.2.1.1.1.3.2.8.3.1.1*'
			'a_/_h5n6/a/duck/hunan/01_16_yyfqh317-p/2014_h5n6_CLADE_2_3_4_4_cluster1.2.1.1.1.3.2.8.3.1.1*'
			'a_/_h5n6/a/duck/hunan/01_16_yyfqh303-p/2014_h5n6_CLADE_2_3_4_4_cluster1.2.1.1.1.3.2.8.3.1.1*'
			'a_/_h5n6/a/duck/hunan/02_26_yygk275/2014_h5n6_CLADE_2_3_4_4_cluster1.2.1.1.1.3.2.8.3.1.1*'
			'a_/_h5n6/a/duck/hunan/02_26__yygk251-p/2014_h5n6_CLADE_2_3_4_4_cluster1.2.1.1.1.3.2.8.3.1.1*'
			'a_/_h5n6/a/duck/hunan/01_16_yyfqh302-p/2014_h5n6_CLADE_2_3_4_4_cluster1.2.1.1.1.3.2.8.3.1.1*'
			'a_/_h5n6/a/duck/hunan/01_16_yyfqh310-p/2014_h5n6_CLADE_2_3_4_4_cluster1.2.1.1.1.3.2.8.3.1.1*'
			'a_/_h5n6/a/duck/hunan/01_16_yyfqh307-p/2014_h5n6_CLADE_2_3_4_4_cluster1.2.1.1.1.3.2.8.3.1.1*'
			'a_/_h5n6/a/duck/hunan/02_26_yygk283-p/2014_h5n6_CLADE_2_3_4_4_cluster1.2.1.1.1.3.2.8.3.1.1*'
			'a_/_h5n6/a/duck/hunan/02_26_yyfqh311-p/2014_h5n6_CLADE_2_3_4_4_cluster1.2.1.1.1.3.2.8.3.1.1*'
			'a_/_h5n6/a/duck/hunan/01_16_yyfqh306-p/2014_h5n6_CLADE_2_3_4_4_cluster1.2.1.1.1.3.2.8.3.1.1*'
			'a_/_h5n6/a/migratory_waterfowl/hubei/chenhu1347/2014_CLADE2_3_4_4_cluster1.2.1.1.1.3.2.8.3.1.1*'
			'a_/_h5n6/a/anas_crecca/hubei/chenhu1623-5/2014_CLADE2_3_4_4_cluster1.2.1.1.1.3.2.8.3.1.1*'
			'a_/_h5n6/a/migratory_waterfowl/hubei/chenhu1306/2014_CLADE2_3_4_4_cluster1.2.1.1.1.3.2.8.3.1.1*'
			'a_/_h5n6/a/chicken/sichuan/j1/2014_CLADE2_3_4_4_cluster1.2.1.1.1.3.2.8.3.1.1*'
			'a_/_h5n6/a/environment/chongqing/72096/2014_CLADE2_3_4_4_cluster1.2.1.1.1.3.2.8.3.1.1*'
			'a_/_h5n6/a/environment/chongqing/72076/2014_CLADE2_3_4_4_cluster1.2.1.1.1.3.2.8.3.1.1*'
			'a_/_h5n6/a/sichuan/26221/2014_CLADE2_3_4_4_cluster1.2.1.1.1.3.2.8.3.1.1*'
			'a_/_h5n6/a/environment/chongqing/28957/2014_CLADE2_3_4_4_cluster1.2.1.1.1.3.2.8.3.1.1*'
			'a_/_h5n6/a/environment/chongqing/28975/2014_CLADE2_3_4_4_cluster1.2.1.1.1.3.2.8.3.1.1*'
			'a_/_h5n6/a/duck/sichuan/04_27_nbxj720/2014_h5n6_CLADE_2_3_4_4_cluster1.2.1.1.1.3.2.8.3.1.1*'
			'a_/_h5n6/a/duck/sichuan/04_27_nbxj711/2014_CLADE_2_3_4_4_cluster1.2.1.1.1.3.2.8.3.1.1*'
			'a_/_h5n6/a/chicken/sichuan/ncjpl1/2014_CLADE2_3_4_4_cluster1.2.1.1.1.3.2.8.3.1.1*'
			'a_/_h5n6/a/duck/sichuan/ncjpl7/2014_CLADE2_3_4_4_cluster1.2.1.1.1.3.2.8.3.1.1*'
			'a_/_h5n6/a/environment/sichuan/ncll1/2014_CLADE2_3_4_4_cluster1.2.1.1.1.3.2.8.3.1.1*'
			'a_/_h5n6/a/duck/sichuan/ncxj24/2014_CLADE2_3_4_4_cluster1.2.1.1.1.3.2.8.3.1.1*'
			'a_/_h5n6/a/duck/sichuan/ncxj16/2014_CLADE2_3_4_4_cluster1.2.1.1.1.3.2.8.3.1.1*'
			'a_/_h5n6/a/duck/sichuan/04_27_nbxj717/2014_h5n6_CLADE_2_3_4_4_cluster1.2.1.1.1.3.2.8.3.1.1*'
			'a_/_h5n6/a/duck/sichuan/04_27_nbxj713/2014_h5n6_CLADE_2_3_4_4_cluster1.2.1.1.1.3.2.8.3.1.1*'
			'a_/_h5n6/a/duck/sichuan/04_27_nbxj79/2014_h5n6_CLADE_2_3_4_4_cluster1.2.1.1.1.3.2.8.3.1.1*'
			'a_/_h5n6/a/environment/chongqing/77193/2014_CLADE2_3_4_4_cluster1.2.1.1.1.3.2.8.3.1.1*'
			'a_/_h5n6/a/environment/chongqing/99173/2014_CLADE2_3_4_4_cluster1.2.1.1.1.3.2.8.3.1.1*'
			'a_/_h5n6/a/environment/chongqing/45221/2015_CLADE2_3_4_4_cluster1.2.1.1.1.3.2.8.3.1.1*'
			'a_/_h5n6/a/environment/chongqing/45440/2014_CLADE2_3_4_4_cluster1.2.1.1.1.3.2.8.3.1.1*'
			'a_/_h5n6/a/environment/chongqing/45439/2014_CLADE2_3_4_4_cluster1.2.1.1.1.3.2.8.3.1.1*'
			'a_/_h5n6/a/environment/xinjiang/00324/2014_CLADE2_3_4_4_cluster1.2.1.1.1.3.2.8.3.1.1*'
			'a_/_h5n6/a/environment/xinjiang/00320/2014_CLADE2_3_4_4_cluster1.2.1.1.1.3.2.8.3.1.1*'
			'a_/_h5n6/a/environment/xinjiang/00318/2014_CLADE2_3_4_4_cluster1.2.1.1.1.3.2.8.3.1.1*'
			'a_/_h5n6/a/environment/xinjiang/00300/2014_CLADE2_3_4_4_cluster1.2.1.1.1.3.2.8.3.1.1*'
			'a_/_h5n6/a/environment/guangdong/00299/2014_CLADE2_3_4_4_cluster1.2.1.1.1.3.2.8.3.1.1*'
			'a_/_h5n6/a/chicken/vietnam/ncvd-15a22/2015_CLADE2_3_4_4_cluster1.2.1.1.1.3.2.8.3.1.1*'
			'a_/_h5n6/a/duck/hunan/01_21_yyfqh019-p/2015_CLADE_2_3_4_4_cluster1.2.1.1.1.3.2.8.3.1.1*'
			'a_/_h5n6/a/duck/hunan/02_07_yyfqh026-o/2015_CLADE_2_3_4_4_cluster1.2.1.1.1.3.2.8.3.1.1*'
			'a_/_h5n6/a/environment/jiangxi/05_07_ncjd0010d/2015_CLADE_2_3_4_4_cluster1.2.1.1.1.3.2.8.3.1.1*'
			'a_/_h5n6/a/duck/hunan/02_07_yyfqh032-o/2015_CLADE_2_3_4_4_cluster1.2.1.1.1.3.2.8.3.1.1*'
			'a_/_h5n6/a/duck/hunan/01_21_yyfqh032-p/2015_CLADE_2_3_4_4_cluster1.2.1.1.1.3.2.8.3.1.1*'
			'a_/_h5n6/a/goose/sichuan/15/2015_CLADE2_3_4_4_cluster1.2.1.1.1.3.2.8.3.1.1*'
			'a_/_h5n6/a/environment/chongqing/45155/2015_CLADE2_3_4_4_cluster1.2.1.1.1.3.2.8.3.1.1*'
			'a_/_h5n6/a/duck/sichuan/04_27_ncxj073/2014_h5n6_CLADE_2_3_4_4_cluster1.2.1.1.1.3.2.8.3.1.1*'
			'a_/_h5n6/a/duck/sichuan/04_27_nbxj71/2014_h5n6_CLADE_2_3_4_4_cluster1.2.1.1.1.3.2.8.3.1.1*'
			'a_/_h5n6/a/pigeon/sichuan/04_27_nbxj743/2014_h5n6_CLADE_2_3_4_4_cluster1.2.1.1.1.3.2.8.3.1.1*'
			'a_/_h5n6/a/duck/sichuan/04_27_nbxj718/2014_h5n6_CLADE_2_3_4_4_cluster1.2.1.1.1.3.2.8.3.1.1*'
			'a_/_h5n6/a/duck/sichuan/04_27_nbxj731/2014_h5n6_CLADE_2_3_4_4_cluster1.2.1.1.1.3.2.8.3.1.1*'
			'a_/_h5n6/a/duck/sichuan/ncxj15/2014_CLADE2_3_4_4_cluster1.2.1.1.1.3.2.8.3.1.1*'
			'a_/_h5n2/a/duck/hebei/3/2011_CLADE2_3_4_4_cluster1.2.1.1.1.3.2.8.3.2*'
			'a_/_h5n6/a/duck/taizhou/tzyg12/2015_CLADE2_3_4_4_cluster1.2.1.1.1.3.2.8.3.2*'
			'a_/_h5n8/a/goose/eastern_china/l1204/2012_CLADE2_3_4_4_cluster1.2.1.1.1.3.2.8.3.2*'
			'a_/_h5n8/a/duck/eastern_china/l1120/2012_CLADE2_3_4_4_cluster1.2.1.1.1.3.2.8.3.2*'
			'a_/_h5n8/a/duck/shandong/q1/2013_CLADE2_3_4_4_cluster1.2.1.1.1.3.2.8.3.2*'
			'a_/_h5n8/a/goose/guangdong/s13124/2013_CLADE2_3_4_4_cluster1.2.1.1.1.3.2.8.3.2*'
			'a_/_h5n8/a/duck/guangdong/s14044/2014_CLADE2_3_4_4_cluster1.2.1.1.1.3.2.8.3.2*'
			'a_/_h5n1/a/goose/shandong/k1201/2009_CLADE2_3_4_4_cluster1.2.1.1.1.3.2.8.3.2*'
			'a_/_h5n8/a/duck/jiangsu/k1203/2010_CLADE2_3_4_4_cluster1.2.1.1.1.3.2.8.3.2*'
			'a_/_h5n8/a/duck/eastern_china/l0423/2011_CLADE2_3_4_4_cluster1.2.1.1.1.3.2.8.3.2*'
			'a_/_h5n8/a/duck/eastern_china/l0722/2012_CLADE2_3_4_4_cluster1.2.1.1.1.3.2.8.3.2*'
			'a_/_h5n8/a/duck/eastern_china/l0611/2011_CLADE2_3_4_4_cluster1.2.1.1.1.3.2.8.3.2*'
			'a_/_h5n8/a/duck/eastern_china/l1021/2012_CLADE2_3_4_4_cluster1.2.1.1.1.3.2.8.3.2*'
			'a_/_h5n6/a/duck/wenzhou/yhql22/2014_CLADE2_3_4_4_cluster1.2.1.1.1.3.2.8.3.2*'
			'a_/_h5n8/a/duck/eastern_china/s1210/2013_CLADE2_3_4_4_cluster1.2.1.1.1.3.2.8.3.2*'
			'a_/_h5n8/a/breeder_duck/korea/gochang1/2014_CLADE2_3_4_4_cluster1.2.1.1.1.3.2.8.3.2*'
			'a_/_h5n8/a/baikal_teal/korea/h52/2014_CLADE2_3_4_4_cluster1.2.1.1.1.3.2.8.3.2*'
			'a_/_h5n8/a/environment/jiangsu/98335/2014_CLADE2_3_4_4_cluster1.2.1.1.1.3.2.8.3.2*'
			'a_/_h5n8/a/goose/jiangsu/qd5/2014_CLADE2_3_4_4_cluster1.2.1.1.1.3.2.8.3.2*'
			'a_/_h5n8/a/duck/eastern_china/jy/2014_CLADE2_3_4_4_cluster1.2.1.1.1.3.2.8.3.2*'
			'a_/_h5n8/a/goose/yangzhou/0420/2014_CLADE2_3_4_4_cluster1.2.1.1.1.3.2.8.3.2*'
			'a_/_h5n8/a/goose/shandong/wfsg1/2014_CLADE2_3_4_4_cluster1.2.1.1.1.3.2.8.3.2*'
			'a_/_h5n2/a/goose/zhejiang/77166/2014_CLADE2_3_4_4_cluster1.2.1.1.1.3.2.8.3.2*'
			'a_/_h5n8/a/goose/eastern_china/s0408/2014_CLADE2_3_4_4_cluster1.2.1.1.1.3.2.8.3.2*'
			'a_/_h5n8/a/duck/zhejiang/6d18/2013_CLADE2_3_4_4_cluster1.2.1.1.1.3.2.8.3.2*'
			'a_/_h5n8/a/goose/jiangsu/wx202/2014_CLADE2_3_4_4_cluster1.2.1.1.1.3.2.8.3.2*'
			'a_/_h5n8/a/goose/eastern_china/cz/2013_CLADE2_3_4_4_cluster1.2.1.1.1.3.2.8.3.2*'
			'a_/_h5n8/a/duck/zhejiang/w24/2013_CLADE2_3_4_4_cluster1.2.1.1.1.3.2.8.3.2*'
			'a_/_h5n8/a/duck/zhejiang/925169/2014_CLADE2_3_4_4_cluster1.2.1.1.1.3.2.8.3.2*'
			'a_/_h5n8/a/duck/zhejiang/925019/2014_CLADE2_3_4_4_cluster1.2.1.1.1.3.2.8.3.2*'
			'a_/_h5n8/a/von_schrencks_bittern/jiangxi/y9/2014_CLADE2_3_4_4_cluster1.2.1.1.1.3.2.8.3.2*'
			'a_/_h5n8/a/mallard_duck/shanghai/sh-9/2013_CLADE2_3_4_4_cluster1.2.1.1.1.3.2.8.3.2*'
			'a_/_h5n8/a/mallard/shanghai/sh-9/2013_CLADE2_3_4_4_cluster1.2.1.1.1.3.2.8.3.2*'
			'a_/_h5n8/a/common_teal/shanghai/pd1108-27/2013_CLADE2_3_4_4_cluster1.2.1.1.1.3.2.8.3.2*'
			'a_/_h5n8/a/common_teal/shanghai/pd1108-20/2013_CLADE2_3_4_4_cluster1.2.1.1.1.3.2.8.3.2*'
			'a_/_h5n8/a/common_teal/shanghai/pd1108-24/2013_CLADE2_3_4_4_cluster1.2.1.1.1.3.2.8.3.2*'
			'a_/_h5n8/a/common_teal/shanghai/pd1121-15/2013_CLADE2_3_4_4_cluster1.2.1.1.1.3.2.8.3.2*'
			'a_/_h5n8/a/common_teal/shanghai/pd1108-3/2013_CLADE2_3_4_4_cluster1.2.1.1.1.3.2.8.3.2*'
			'a_/_h5n8/a/common_teal/shanghai/pd1108-25/2013_CLADE2_3_4_4_cluster1.2.1.1.1.3.2.8.3.2*'
			'a_/_h5n8/a/common_teal/shanghai/pd1108-13/2013_CLADE2_3_4_4_cluster1.2.1.1.1.3.2.8.3.2*'
			'a_/_h5n8/a/common_teal/shanghai/pd1121-19/2013_CLADE2_3_4_4_cluster1.2.1.1.1.3.2.8.3.2*'
			'a_/_h5n8/a/common_teal/shanghai/pd1121-18/2013_CLADE2_3_4_4_cluster1.2.1.1.1.3.2.8.3.2*'
			'a_/_h5n8/a/falcated_duck/shanghai/pd1121-26/2013_CLADE2_3_4_4_cluster1.2.1.1.1.3.2.8.3.2*'
			'a_/_h5n8/a/falcated_duck/shanghai/pd1121-27/2013_CLADE2_3_4_4_cluster1.2.1.1.1.3.2.8.3.2*'
			'a_/_h5n8/a/common_teal/shanghai/pd1118-1/2013_CLADE2_3_4_4_cluster1.2.1.1.1.3.2.8.3.2*'
			'a_/_h5n8/a/common_teal/shanghai/pd1202-9/2013_CLADE2_3_4_4_cluster1.2.1.1.1.3.2.8.3.2*'
			'a_/_h5n8/a/spot-billed_duck/shanghai/pd1202-3/2013_CLADE2_3_4_4_cluster1.2.1.1.1.3.2.8.3.2*'
			'a_/_h5n8/a/common_teal/shanghai/pd1121-10/2013_CLADE2_3_4_4_cluster1.2.1.1.1.3.2.8.3.2*'
			'a_/_h5n8/a/common_teal/shanghai/pd1108-6/2013_CLADE2_3_4_4_cluster1.2.1.1.1.3.2.8.3.2*'
			'a_/_h5n8/a/goose/zhejiang/925037/2014_CLADE2_3_4_4_cluster1.2.1.1.1.3.2.8.3.2*'
			'a_/_h5n8/a/goose/zhejiang/925104/2014_CLADE2_3_4_4_cluster1.2.1.1.1.3.2.8.3.2*'
			'a_/_h5n8/a/duck/eastern_china/s0215/2014_CLADE2_3_4_4_cluster1.2.1.1.1.3.2.8.3.2*'
			'a_/_h5n8/a/duck/liaoning/s1001/2014_CLADE2_3_4_4_cluster1.2.1.1.1.3.2.8.3.2*'
			'a_/_h5n6/a/goose/zhejiang/925106/2014_CLADE2_3_4_4_cluster1.2.1.1.1.3.2.8.3.2*'
			'a_/_h5n8/a/duck/eastern_china/s1109/2014_CLADE2_3_4_4_cluster1.2.1.1.1.3.2.8.3.2*'
			'a_/_h5n8/a/great_crested_grebe/uvs-nuur_lake/341/2016_CLADE2_3_4_4_cluster1.2.1.1.1.3.2.8.3.2*'
			'a_/_h5n8/a/common_tern_/uvs-nuur_lake/26/2016_CLADE2_3_4_4_cluster1.2.1.1.1.3.2.8.3.2*'
			'a_/_h5n8/a/great_crested_grebe/tyva/34/2016_CLADE2_3_4_4_cluster1.2.1.1.1.3.2.8.3.2*'
			'a_/_h5n8/a/grey_heron_/uvs-nuur_lake/20/2016_CLADE2_3_4_4_cluster1.2.1.1.1.3.2.8.3.2*'
			'a_/_h5n8/a/black-headed_gull/tyva/41/2016_CLADE2_3_4_4_cluster1.2.1.1.1.3.2.8.3.2*'
			'a_/_h5n8/a/wild_duck/tyva/35/2016_CLADE2_3_4_4_cluster1.2.1.1.1.3.2.8.3.2*'
			'a_/_h5n8/a/anser_cygnoides/hubei/fw44/2016_CLADE2_3_4_4_cluster1.2.1.1.1.3.2.8.3.2*'
			'a_/_h5n8/a/chicken/israel/1048/2016_CLADE2_3_4_4_cluster1.2.1.1.1.3.2.8.3.2*'
			'a_/_h5n8/a/grey-headed_gull/uganda/muwrp-538/2017_CLADE2_3_4_4_cluster1.2.1.1.1.3.2.8.3.2*'
			'a_/_h5n8/a/duck/india/10ca01/2016_CLADE2_3_4_4_cluster1.2.1.1.1.3.2.8.3.2*'
			'a_/_h5n6/a/fujian-sanyuan/21099/2017_CLADE2_3_4_4_cluster1.2.1.1.1.3.2.8.3.2*'
			'a_/_h5n8/a/cygnus_atratus/hubei/hf-1/2016_CLADE2_3_4_4_cluster1.2.1.1.1.3.2.8.3.2*'
			'a_/_h5n8/a/cygnus_atratus/hubei/2z2-o/2016_CLADE2_3_4_4_cluster1.2.1.1.1.3.2.8.3.2*'
			'a_/_h5n8/a/chicken/israel/881/2016_CLADE2_3_4_4_cluster1.2.1.1.1.3.2.8.3.2*'
			'a_/_h5n8/a/duck/egypt/f446/2017_CLADE2_3_4_4_cluster1.2.1.1.1.3.2.8.3.2*'
			'a_/_h5n8/a/duck/egypt/ss19/2017_CLADE_2_3_4_4_cluster1.2.1.1.1.3.2.8.3.2*'
			a_/_h5n8/a/duck/egypt/buheira-21/2017_CLADE2_3_4_4
			'a_/_h5n8/a/chicken/egypt/buheira-12/2017_CLADE2_3_4_4_cluster1.2.1.1.1.3.2.8.3.2*'
			'a_/_h5n8/a/chicken/egypt/gharbiya-15/2017_CLADE2_3_4_4_cluster1.2.1.1.1.3.2.8.3.2*'
			'a_/_h5n8/a/chicken/egypt/kafr-elshiekh-18/2017_CLADE2_3_4_4_cluster1.2.1.1.1.3.2.8.3.2*'
			'a_/_h5n5/a/environment/kamchatka/18/2016_CLADE2_3_4_4_cluster1.2.1.1.1.3.2.8.3.2*'
			'a_/_h5n5/a/mute_swan/croatia/42/2017_CLADE2_3_4_4_cluster1.2.1.1.1.3.2.8.3.2*'
			'a_/_h5n5/a/m_swan/nl-groningen/16015826-001/2016_CLADE2_3_4_4_cluster1.2.1.1.1.3.2.8.3.2*'
			'a_/_h5n5/a/mute_swan/poland/64/2017_CLADE2_3_4_4_cluster1.2.1.1.1.3.2.8.3.2*'
			'a_/_h5n5/a/swan/germany-sn/r10645/2016_CLADE2_3_4_4_cluster1.2.1.1.1.3.2.8.3.2*'
			'a_/_h5n5/a/swan/poland/81/2017_CLADE2_3_4_4_cluster1.2.1.1.1.3.2.8.3.2*'
			'a_/_h5n5/a/chicken/croatia/104/2017_CLADE2_3_4_4_cluster1.2.1.1.1.3.2.8.3.2*'
			'a_/_h5n5/a/greylag_goose/germany-niar11353-l02142/2016_CLADE2_3_4_4_cluster1.2.1.1.1.3.2.8.3.2*'
			'a_/_h5n5/a/mute_swan/hungary/5879/2017_CLADE2_3_4_4_cluster1.2.1.1.1.3.2.8.3.2*'
			'a_/_h5n5/a/common_buzzard/germany-sn/r1117/2017_CLADE2_3_4_4_cluster1.2.1.1.1.3.2.8.3.2*'
			'a_/_h5n5/a/mute_swan/croatia/102/2016_CLADE2_3_4_4_cluster1.2.1.1.1.3.2.8.3.2*'
			'a_/_h5n5/a/spot-billed_pelican/czech_republic/2270-17/2017__h5n5_CLADE_2_3_4_4_cluster1.2.1.1.1.3.2.8.3.2*'
			'a_/_h5n5/a/mute_swan/czech_republic/2031-17/2017__h5n5_CLADE_2_3_4_4_cluster1.2.1.1.1.3.2.8.3.2*'
			'a_/_h5n5/a/wigeon/italy/16vir9616-3/2016_CLADE2_3_4_4_cluster1.2.1.1.1.3.2.8.3.2*'
			'a_/_h5n5/a/gadwall/italy/17vir133-2/2017_CLADE2_3_4_4_cluster1.2.1.1.1.3.2.8.3.2*'
			'a_/_h5n5/a/turkey/germany-sh/r425/2017_CLADE2_3_4_4_cluster1.2.1.1.1.3.2.8.3.2*'
			'a_/_h5n5/a/grey_heron/germany-sn/r572/2017_CLADE2_3_4_4_cluster1.2.1.1.1.3.2.8.3.2*'
			'a_/_h5n5/a/egret/germany-sh/r1459/2017_CLADE2_3_4_4_cluster1.2.1.1.1.3.2.8.3.2*'
			'a_/_h5n5/a/cormorant/germany-sh/r896/2017_CLADE2_3_4_4_cluster1.2.1.1.1.3.2.8.3.2*'
			'a_/_h5n8/a/bar-headed_goose/qinghai/bty9-lu/2016_CLADE_2_3_4_4_cluster1.2.1.1.1.3.2.8.3.2*'
			'a_/_h5n8/a/bar-headed_goose/qinghai/bty9-b/2016_CLADE2_3_4_4_cluster1.2.1.1.1.3.2.8.3.2*'
			'a_/_h5n8/a/bar-headed_goose/qinghai/bty8-lu/2016_CLADE2_3_4_4_cluster1.2.1.1.1.3.2.8.3.2*'
			'a_/_h5n8/a/bar-headed_goose/qinghai/bty12-lu/2016_CLADE2_3_4_4_cluster1.2.1.1.1.3.2.8.3.2*'
			'a_/_h5n8/a/bar-headed_goose/qinghai/bty1-lv/2016_CLADE2_3_4_4_cluster1.2.1.1.1.3.2.8.3.2*'
			'a_/_h5n8/a/bar-headed_goose/qinghai/bty17-lu/2016_CLADE2_3_4_4_cluster1.2.1.1.1.3.2.8.3.2*'
			'a_/_h5n8/a/bar-headed_goose/qinghai/bty1-b/2016_CLADE2_3_4_4_cluster1.2.1.1.1.3.2.8.3.2*'
			'a_/_h5n8/a/bar-headed_goose/qinghai/bty8-b/2016_CLADE2_3_4_4_cluster1.2.1.1.1.3.2.8.3.2*'
			'a_/_h5n8/a/bar-headed_goose/qinghai/bty17-b/2016_CLADE_2_3_4_4_cluster1.2.1.1.1.3.2.8.3.2*'
			'a_/_h5n8/a/great_black-headed_gull/qinghai/yo1-b/2016_CLADE2_3_4_4_cluster1.2.1.1.1.3.2.8.3.2*'
			'a_/_h5n8/a/brown-headed_gull/qinghai/zto5-k/2016_CLADE2_3_4_4_cluster1.2.1.1.1.3.2.8.3.2*'
			'a_/_h5n8/a/bar-headed_goose/qinghai/bty5-b/2016_CLADE2_3_4_4_cluster1.2.1.1.1.3.2.8.3.2*'
			'a_/_h5n8/a/bar-headed_goose/qinghai/bty12-b/2016_CLADE_2_3_4_4_cluster1.2.1.1.1.3.2.8.3.2*'
			'a_/_h5n8/a/brown-headed_gull/qinghai/zto5-b/2016_CLADE2_3_4_4_cluster1.2.1.1.1.3.2.8.3.2*'
			'a_/_h5n8/a/bar-headed_goose/qinghai/bty4-b/2016_CLADE2_3_4_4_cluster1.2.1.1.1.3.2.8.3.2*'
			'a_/_h5n8/a/bar-headed_goose/qinghai/bty3-b/2016_CLADE2_3_4_4_cluster1.2.1.1.1.3.2.8.3.2*'
			'a_/_h5n8/a/bar-headed_goose/qinghai/bty4-lu/2016_CLADE2_3_4_4_cluster1.2.1.1.1.3.2.8.3.2*'
			'a_/_h5n8/a/bar-headed_goose/qinghai/bty3-lu/2016_CLADE2_3_4_4_cluster1.2.1.1.1.3.2.8.3.2*'
			'a_/_h5n8/a/bar-headed_goose/qinghai/bty13-b/2016_CLADE2_3_4_4_cluster1.2.1.1.1.3.2.8.3.2*'
			'a_/_h5n8/a/bar-headed_goose/qinghai/bty7-b/2016_CLADE2_3_4_4_cluster1.2.1.1.1.3.2.8.3.2*'
			'a_/_h5n8/a/bar-headed_goose/qinghai/bty18-b/2016_CLADE2_3_4_4_cluster1.2.1.1.1.3.2.8.3.2*'
			'a_/_h5n8/a/bar-headed_goose/qinghai/bty7-lu1/2016_CLADE2_3_4_4_cluster1.2.1.1.1.3.2.8.3.2*'
			'a_/_h5n8/a/bar-headed_goose/qinghai/bty10-lu/2016_CLADE2_3_4_4_cluster1.2.1.1.1.3.2.8.3.2*'
			'a_/_h5n8/a/brown-headed_gull/qinghai/zto3-lu/2016_CLADE2_3_4_4_cluster1.2.1.1.1.3.2.8.3.2*'
			'a_/_h5n8/a/bar-headed_goose/qinghai/bty10-b/2016_CLADE2_3_4_4_cluster1.2.1.1.1.3.2.8.3.2*'
			'a_/_h5n8/a/brown-headed_gull/qinghai/zto4-b/2016_CLADE2_3_4_4_cluster1.2.1.1.1.3.2.8.3.2*'
			'a_/_h5n8/a/bar-headed_goose/qinghai/bty6-lu/2016_CLADE2_3_4_4_cluster1.2.1.1.1.3.2.8.3.2*'
			'a_/_h5n8/a/bar-headed_goose/qinghai/bty13-lu/2016_CLADE2_3_4_4_cluster1.2.1.1.1.3.2.8.3.2*'
			'a_/_h5n8/a/bar-headed_goose/qinghai/bty16-lu/2016_CLADE2_3_4_4_cluster1.2.1.1.1.3.2.8.3.2*'
			'a_/_h5n8/a/bar-headed_goose/qinghai/bty7-lu2/2016_CLADE2_3_4_4_cluster1.2.1.1.1.3.2.8.3.2*'
			'a_/_h5n8/a/bar-headed_goose/qinghai/bty6-b/2016_CLADE2_3_4_4_cluster1.2.1.1.1.3.2.8.3.2*'
			'a_/_h5n8/a/bar-headed_goose/qinghai/bty18-lu/2016_CLADE_2_3_4_4_cluster1.2.1.1.1.3.2.8.3.2*'
			'a_/_h5n8/a/bar-headed_goose/qinghai/bty14-b/2016_CLADE2_3_4_4_cluster1.2.1.1.1.3.2.8.3.2*'
			'a_/_h5n8/a/bar-headed_goose/qinghai/bty15-lu/2016_CLADE2_3_4_4_cluster1.2.1.1.1.3.2.8.3.2*'
			'a_/_h5n8/a/brown-headed_gull/qinghai/zto3-b/2016_CLADE2_3_4_4_cluster1.2.1.1.1.3.2.8.3.2*'
			'a_/_h5n8/a/brown-headed_gull/qinghai/zto6-mu/2016_CLADE2_3_4_4_cluster1.2.1.1.1.3.2.8.3.2*'
			'a_/_h5n8/a/bar-headed_goose/qinghai/bty2-lu/2016_CLADE2_3_4_4_cluster1.2.1.1.1.3.2.8.3.2*'
			'a_/_h5n8/a/bar-headed_goose/qinghai/bty2-b/2016_CLADE2_3_4_4_cluster1.2.1.1.1.3.2.8.3.2*'
			'a_/_h5n8/a/brown-headed_gull/qinghai/zto6-b/2016_CLADE2_3_4_4_cluster1.2.1.1.1.3.2.8.3.2*'
			'a_/_h5n8/a/brown-headed_gull/qinghai/zto6-sp/2016_CLADE2_3_4_4_cluster1.2.1.1.1.3.2.8.3.2*'
			'a_/_h5n8/a/brown-headed_gull/qinghai/zto1-lu/2016_CLADE2_3_4_4_cluster1.2.1.1.1.3.2.8.3.2*'
			'a_/_h5n8/a/brown-headed_gull/qinghai/zto1-b/2016_CLADE2_3_4_4_cluster1.2.1.1.1.3.2.8.3.2*'
			'a_/_h5n8/a/bar-headed_goose/qinghai/bty11-lu/2016_CLADE2_3_4_4_cluster1.2.1.1.1.3.2.8.3.2*'
			'a_/_h5n8/a/bar-headed_goose/qinghai/bty11-b/2016_CLADE2_3_4_4_cluster1.2.1.1.1.3.2.8.3.2*'
			'a_/_h5n8/a/bar-headed_goose/qinghai/bty16-b/2016_CLADE2_3_4_4_cluster1.2.1.1.1.3.2.8.3.2*'
			'a_/_h5n8/a/bar-headed_goose/qinghai/bty15-b/2016_CLADE2_3_4_4_cluster1.2.1.1.1.3.2.8.3.2*'
			'a_/_h5n8/a/bar-headed_goose/qinghai/bty14-lu/2016_CLADE2_3_4_4_cluster1.2.1.1.1.3.2.8.3.2*'
			'a_/_h5n8/a/turkey/italy/17vir538-1/2017_CLADE2_3_4_4_cluster1.2.1.1.1.3.2.8.3.2*'
			'a_/_h5n8/a/painted_stork/india/10ca03/2016_CLADE2_3_4_4_cluster1.2.1.1.1.3.2.8.3.2*'
			'a_/_h5n8/a/turkey/israel/1076/2016_CLADE2_3_4_4_cluster1.2.1.1.1.3.2.8.3.2*'
			'a_/_h5n8/a/peregrine_falcon/israel/1086/2016_CLADE2_3_4_4_cluster1.2.1.1.1.3.2.8.3.2*'
			'a_/_h5n8/a/common_teal/korea/w547/2016_CLADE2_3_4_4_cluster1.2.1.1.1.3.2.8.3.2*'
			'a_/_h5n8/a/common_teal/korea/w549/2016_CLADE2_3_4_4_cluster1.2.1.1.1.3.2.8.3.2*'
			'a_/_h5n8/a/chicken/korea/h903/2017_CLADE2_3_4_4_cluster1.2.1.1.1.3.2.8.3.2*'
			'a_/_h5n8/a/mallard_duck/korea/wa137/2017_CLADE2_3_4_4_cluster1.2.1.1.1.3.2.8.3.2*'
			'a_/_h5n8/a/grey_heron/w779/2017_CLADE2_3_4_4_cluster1.2.1.1.1.3.2.8.3.2*'
			'a_/_h5n8/a/common_teal/korea/w555/2017_CLADE2_3_4_4_cluster1.2.1.1.1.3.2.8.3.2*'
			'a_/_h5n8/a/common_teal/korea/w550/2016_CLADE2_3_4_4_cluster1.2.1.1.1.3.2.8.3.2*'
			'a_/_h5n8/a/common_teal/korea/w548/2016_CLADE2_3_4_4_cluster1.2.1.1.1.3.2.8.3.2*'
			'a_/_h5n8/a/domestic_duck/siberia/50k/2016_CLADE2_3_4_4_cluster1.2.1.1.1.3.2.8.3.2*'
			'a_/_h5n8/a/gadwall/chany/97/2016_CLADE2_3_4_4_cluster1.2.1.1.1.3.2.8.3.2*'
			'a_/_h5n8/_a/domestic_duck/siberia/103/2016_CLADE2_3_4_4_cluster1.2.1.1.1.3.2.8.3.2*'
			'a_/_h5n8/a/green-winged_teal/egypt/877/2016_CLADE2_3_4_4_cluster1.2.1.1.1.3.2.8.3.2*'
			'a_/_h5n8/a/green-winged_teal/egypt/871/2016_CLADE2_3_4_4_cluster1.2.1.1.1.3.2.8.3.2*'
			'a_/_h5n2/a/chicken/kostroma/1719/2017_CLADE2_3_4_4_cluster1.2.1.1.1.3.2.8.3.2*'
			'a_/_h5n2/a/chicken/kostroma/1717/2017_CLADE2_3_4_4_cluster1.2.1.1.1.3.2.8.3.2*'
			'a_/_h5n2/a/chicken/kostroma/1718/2017_CLADE2_3_4_4_cluster1.2.1.1.1.3.2.8.3.2*'
			'a_/_h5n2/a/chicken/kostroma/1720/2017_CLADE2_3_4_4_cluster1.2.1.1.1.3.2.8.3.2*'
			'a_/_h5n2/a/chicken/kostroma/1721/2017_CLADE2_3_4_4_cluster1.2.1.1.1.3.2.8.3.2*'
			'a_/_h5n8/a/chicken/south_africa/s2017/08_0336_p3/2017_CLADE2_3_4_4_cluster1.2.1.1.1.3.2.8.3.2*'
			'a_/_h5n8/a/guineafowl/south_africa/s2017/08_0243_p2/2017_CLADE2_3_4_4_cluster1.2.1.1.1.3.2.8.3.2*'
			'a_/_h5n8/a/ostrich/south_africa/s2017/08_0046_af/2017_CLADE2_3_4_4_cluster1.2.1.1.1.3.2.8.3.2*'
			'a_/_h5n8/a/geese/south_africa/s2017/09_0055_p2/2017_CLADE2_3_4_4_cluster1.2.1.1.1.3.2.8.3.2*'
			'a_/_h5n8/a/chicken/south_africa/s2017/09_0184_63/2017_CLADE2_3_4_4_cluster1.2.1.1.1.3.2.8.3.2*'
			'a_/_h5n8/a/geese/south_africa/s2017/09_0055_p1/2017_CLADE2_3_4_4_cluster1.2.1.1.1.3.2.8.3.2*'
			'a_/_h5n8/a/chicken/south_africa/s2017/08_0581_p1/2017_CLADE2_3_4_4_cluster1.2.1.1.1.3.2.8.3.2*'
			'a_/_h5n8/a/duck/south_africa/s2017/08_0481_p2/2017_CLADE2_3_4_4_cluster1.2.1.1.1.3.2.8.3.2*'
			'a_/_h5n8/a/chicken/south_africa/s2017/08_0561_p1/2017_CLADE2_3_4_4_cluster1.2.1.1.1.3.2.8.3.2*'
			'a_/_h5n8/a/ostrich/south_africa/s2017/08_0046_p2/2017_CLADE2_3_4_4_cluster1.2.1.1.1.3.2.8.3.2*'
			'a_/_h5n8/a/chicken/south_africa/s2017/09_0184_62/2017_CLADE2_3_4_4_cluster1.2.1.1.1.3.2.8.3.2*'
			'a_/_h5n8/a/chicken/south_africa/s2017/08_0561_p2/2017_CLADE2_3_4_4_cluster1.2.1.1.1.3.2.8.3.2*'
			'a_/_h5n8/a/geese/south_africa/s2017/08_0520_46/2017_CLADE2_3_4_4_cluster1.2.1.1.1.3.2.8.3.2*'
			'a_/_h5n8/a/chicken/south_africa/s2017/08_0581_p2/2017_CLADE2_3_4_4_cluster1.2.1.1.1.3.2.8.3.2*'
			'a_/_h5n8/a/ostrich/south_africa/s2017/08_0362_p7/2017_CLADE2_3_4_4_cluster1.2.1.1.1.3.2.8.3.2*'
			'a_/_h5n8/a/guineafowl/south_africa/s2017/08_0190_9/2017_CLADE2_3_4_4_cluster1.2.1.1.1.3.2.8.3.2*'
			'a_/_h5n8/a/geese/south_africa/s2017/08_0558_p1/2017_CLADE2_3_4_4_cluster1.2.1.1.1.3.2.8.3.2*'
			'a_/_h5n8/a/geese/south_africa/s2017/08_0558_p2/2017_CLADE2_3_4_4_cluster1.2.1.1.1.3.2.8.3.2*'
			'a_/_h5n8/a/pigeon/south_africa/s2017/08_0324_24/2017_CLADE2_3_4_4_cluster1.2.1.1.1.3.2.8.3.2*'
			'a_/_h5n8/a/guineafowl/south_africa/s2017/08_0243_p1/2017_CLADE2_3_4_4_cluster1.2.1.1.1.3.2.8.3.2*'
			'a_/_h5n8/a/ostrich/south_africa/s2017/08_0362_p8_33/2017_CLADE2_3_4_4_cluster1.2.1.1.1.3.2.8.3.2*'
			'a_/_h5n8/a/ostrich/south_africa/s2017/08_0046_p3/2017_CLADE2_3_4_4_cluster1.2.1.1.1.3.2.8.3.2*'
			'a_/_h5n8/a/pigeon/south_africa/s2017/08_0323_p1/2017_CLADE2_3_4_4_cluster1.2.1.1.1.3.2.8.3.2*'
			'a_/_h5n8/a/ostrich/south_africa/s2017/08_0362_p10/2017_CLADE2_3_4_4_cluster1.2.1.1.1.3.2.8.3.2*'
			'a_/_h5n8/a/ostrich/south_africa/s2017/08_0268_p2/2017_CLADE2_3_4_4_cluster1.2.1.1.1.3.2.8.3.2*'
			'a_/_h5n8/a/ostrich/south_africa/s2017/08_0268_p9/2017_CLADE2_3_4_4_cluster1.2.1.1.1.3.2.8.3.2*'
			'a_/_h5n8/a/ostrich/south_africa/s2017/08_0362_p11/2017_CLADE2_3_4_4_cluster1.2.1.1.1.3.2.8.3.2*'
			'a_/_h5n8/a/ostrich/south_africa/s2017/08_0362_p8_34/2017_CLADE2_3_4_4_cluster1.2.1.1.1.3.2.8.3.2*'
			'a_/_h5n8/a/swan/south_africa/s2017/08_0517_p2/2017_CLADE2_3_4_4_cluster1.2.1.1.1.3.2.8.3.2*'
			'a_/_h5n8/a/ostrich/south_africa/s2017/08_0361_p17/2017_CLADE2_3_4_4_cluster1.2.1.1.1.3.2.8.3.2*'
			'a_/_h5n8/a/chicken/south_africa/s2017/09_0050_56/2017_CLADE2_3_4_4_cluster1.2.1.1.1.3.2.8.3.2*'
			'a_/_h5n8/a/chicken/south_africa/s2017/08_0416_38/2017_CLADE2_3_4_4_cluster1.2.1.1.1.3.2.8.3.2*'
			'a_/_h5n8/a/duck/south_africa/s2017/08_0340_p2/2017_CLADE2_3_4_4_cluster1.2.1.1.1.3.2.8.3.2*'
			'a_/_h5n8/a/duck/south_africa/s2017/08_0340_p1/2017_CLADE2_3_4_4_cluster1.2.1.1.1.3.2.8.3.2*'
			'a_/_h5n8/a/geese/south_africa/s2017/09_0065_p1/2017_CLADE2_3_4_4_cluster1.2.1.1.1.3.2.8.3.2*'
			'a_/_h5n8/a/geese/south_africa/s2017/09_0065_p2/2017_CLADE2_3_4_4_cluster1.2.1.1.1.3.2.8.3.2*'
			'a_/_h5n8/a/wildbirds_guineafowl_makou_egyptian_geese/south_africa/s2017/08_0275_p1/2017_CLADE2_3_4_4_cluster1.2.1.1.1.3.2.8.3.2*'
			'a_/_h5n8/a/guineafowl/south_africa/s2017/08_0274_p1/2017_CLADE2_3_4_4_cluster1.2.1.1.1.3.2.8.3.2*'
			'a_/_h5n8/a/ostrich/south_africa/s2017/08_0161_p8/2017_CLADE2_3_4_4_cluster1.2.1.1.1.3.2.8.3.2*'
			'a_/_h5n8/a/ostrich/south_africa/s2017/08_0047_p7/2017_CLADE2_3_4_4_cluster1.2.1.1.1.3.2.8.3.2*'
			'a_/_h5n8/a/turkey/poland/78/2016_CLADE2_3_4_4_cluster1.2.1.1.1.3.2.8.3.2*'
			'a_/_h5n8/a/turkey/poland/93/2016_CLADE2_3_4_4_cluster1.2.1.1.1.3.2.8.3.2*'
			'a_/_h5n8/a/greylag_goose/germany-ni/ar1395-l02144/2017_CLADE2_3_4_4_cluster1.2.1.1.1.3.2.8.3.2*'
			'a_/_h5n8/a/domestic_duck/112/2016_CLADE2_3_4_4_cluster1.2.1.1.1.3.2.8.3.2*'
			'a_/_h5n8/a/domestic_duck/poland/88/2016_CLADE2_3_4_4_cluster1.2.1.1.1.3.2.8.3.2*'
			'a_/_h5n8/a/turkey/poland/83/2016_CLADE2_3_4_4_cluster1.2.1.1.1.3.2.8.3.2*'
			'a_/_h5n8/a/turkey/poland/004/2017_CLADE2_3_4_4_cluster1.2.1.1.1.3.2.8.3.2*'
			'a_/_h5n8/a/turkey/poland/89/2016_CLADE2_3_4_4_cluster1.2.1.1.1.3.2.8.3.2*'
			'a_/_h5n8/a/turkey/poland/63/2016_CLADE2_3_4_4_cluster1.2.1.1.1.3.2.8.3.2*'
			'a_/_h5n8/a/turkey/germany-bb/r377ff/2017_CLADE2_3_4_4_cluster1.2.1.1.1.3.2.8.3.2*'
			'a_/_h5n8/a/turkey/poland/81/2016_CLADE2_3_4_4_cluster1.2.1.1.1.3.2.8.3.2*'
			'a_/_h5n8/a/greylag_goose/germany-ni/ar703-l02138/2017_CLADE2_3_4_4_cluster1.2.1.1.1.3.2.8.3.2*'
			'a_/_h5n8/a/turkey/poland/100/2016_CLADE2_3_4_4_cluster1.2.1.1.1.3.2.8.3.2*'
			'a_/_h5n8/a/domestic_duck/germany-bb/r681ff/2017_CLADE2_3_4_4_cluster1.2.1.1.1.3.2.8.3.2*'
			'a_/_h5n8/a/turkey/poland/005/2017_CLADE2_3_4_4_cluster1.2.1.1.1.3.2.8.3.2*'
			'a_/_h5n8/a/mute_swan/czech_republic/1296-17_1/2017__h5n8_CLADE_2_3_4_4_cluster1.2.1.1.1.3.2.8.3.2*'
			'a_/_h5n8/a/eurasian_wigeon/netherlands/1/2016_CLADE2_3_4_4_cluster1.2.1.1.1.3.2.8.3.2*'
			'a_/_h5n8/a/chicken/rostov-on-don/1321/2017_CLADE2_3_4_4_cluster1.2.1.1.1.3.2.8.3.2*'
			'a_/_h5n8/a/mute_swan/poland/76/2017_CLADE2_3_4_4_cluster1.2.1.1.1.3.2.8.3.2*'
			'a_/_h5n8/a/goose/czech_republic/1954-17/2017__h5n8_CLADE_2_3_4_4_cluster1.2.1.1.1.3.2.8.3.2*'
			'a_/_h5n8/a/turkey/poland/15/2017_CLADE2_3_4_4_cluster1.2.1.1.1.3.2.8.3.2*'
			'a_/_h5n8/a/turkey/poland/107/2016_CLADE2_3_4_4_cluster1.2.1.1.1.3.2.8.3.2*'
			'a_/_h5n8/a/bronze_turkey/czech_republic/1414-17/2017__h5n8_CLADE_2_3_4_4_cluster1.2.1.1.1.3.2.8.3.2*'
			'a_/_h5n8/a/mallard/poland/17/2017_CLADE2_3_4_4_cluster1.2.1.1.1.3.2.8.3.2*'
			'a_/_h5n8/a/swan/poland/88/2017_CLADE2_3_4_4_cluster1.2.1.1.1.3.2.8.3.2*'
			'a_/_h5n8/a/domestic_goose/poland/69/2017_CLADE2_3_4_4_cluster1.2.1.1.1.3.2.8.3.2*'
			'a_/_h5n8/a/domestic_goose/poland/33/2016_CLADE2_3_4_4_cluster1.2.1.1.1.3.2.8.3.2*'
			'a_/_h5n8/a/domestic_goose/poland/72/2016_CLADE2_3_4_4_cluster1.2.1.1.1.3.2.8.3.2*'
			'a_/_h5n8/a/chicken/kalmykia/2661/2016_CLADE2_3_4_4_cluster1.2.1.1.1.3.2.8.3.2*'
			'a_/_h5n8/a/wild_duck/tatarstan/3059/2016_CLADE2_3_4_4_cluster1.2.1.1.1.3.2.8.3.2*'
			'a_/_h5n8/a/common-coot/egypt/ca285/2016_CLADE2_3_4_4_cluster1.2.1.1.1.3.2.8.3.2*'
			'a_/_h5n8/a/grey_heron/germany-th/r1125/2017_CLADE2_3_4_4_cluster1.2.1.1.1.3.2.8.3.2*'
			'a_/_h5n8/a/swan/poland/99/2017_CLADE2_3_4_4_cluster1.2.1.1.1.3.2.8.3.2*'
			'a_/_h5n8/a/turkey/poland/94/2017_CLADE2_3_4_4_cluster1.2.1.1.1.3.2.8.3.2*'
			'a_/_h5n8/a/mute_swan/germany-th/r1126/2017_CLADE2_3_4_4_cluster1.2.1.1.1.3.2.8.3.2*'
			'a_/_h5n8/a/chicken/poland/34/2017_CLADE2_3_4_4_cluster1.2.1.1.1.3.2.8.3.2*'
			'a_/_h5n8/a/mute_swan/hungary/6092/2017_CLADE2_3_4_4_cluster1.2.1.1.1.3.2.8.3.2*'
			'a_/_h5n8/a/chicken/czech_republic/3507-17/2017__h5n8_CLADE_2_3_4_4_cluster1.2.1.1.1.3.2.8.3.2*'
			'a_/_h5n8/a/goose/hungary/65817/2016_CLADE2_3_4_4_cluster1.2.1.1.1.3.2.8.3.2*'
			'a_/_h5n8/a/mute_swan/czech_republic/964-17/2017__h5n8_CLADE_2_3_4_4_cluster1.2.1.1.1.3.2.8.3.2*'
			'a_/_h5n8/a/chicken/poland/002/2017_CLADE2_3_4_4_cluster1.2.1.1.1.3.2.8.3.2*'
			'a_/_h5n8/a/chicken/czech_republic/1863-17_1/2017__h5n8_CLADE_2_3_4_4_cluster1.2.1.1.1.3.2.8.3.2*'
			'a_/_h5n8/a/mute_swan/czech_republic/499-17/2017__h5n8_CLADE_2_3_4_4_cluster1.2.1.1.1.3.2.8.3.2*'
			'a_/_h5n8/a/mute_swan/czech_republic/581-17/2017__h5n8_CLADE_2_3_4_4_cluster1.2.1.1.1.3.2.8.3.2*'
			'a_/_h5n8/a/mute_swan/poland/30/2017_CLADE2_3_4_4_cluster1.2.1.1.1.3.2.8.3.2*'
			'a_/_h5n8/a/chicken/poland/101/2017_CLADE2_3_4_4_cluster1.2.1.1.1.3.2.8.3.2*'
			'a_/_h5n8/a/chicken/czech_republic/206-17_2/2017_CLADE2_3_4_4_cluster1.2.1.1.1.3.2.8.3.2*'
			'a_/_h5n8/a/chicken/czech_republic/206-17_2/2017_h5n8_CLADE_2_3_4_4_cluster1.2.1.1.1.3.2.8.3.2*'
			'a_/_h5n8/a/chicken/czech_republic/1689-17/2017__h5n8_CLADE_2_3_4_4_cluster1.2.1.1.1.3.2.8.3.2*'
			'a_/_h5n8/a/turkey/germany-bb/r234ff/2017_CLADE2_3_4_4_cluster1.2.1.1.1.3.2.8.3.2*'
			'a_/_h5n8/a/turkey/italy/17vir973-2/2017_CLADE2_3_4_4_cluster1.2.1.1.1.3.2.8.3.2*'
			'a_/_h5n8/a/mute_swan/czech_republic/879-17/2017__h5n8_CLADE_2_3_4_4_cluster1.2.1.1.1.3.2.8.3.2*'
			'a_/_h5n8/a/mute_swan/czech_republic/967-17/2017__h5n8_CLADE_2_3_4_4_cluster1.2.1.1.1.3.2.8.3.2*'
			'a_/_h5n8/a/mute_swan/czech_republic/54-17_1/2017__h5n8_CLADE_2_3_4_4_cluster1.2.1.1.1.3.2.8.3.2*'
			'a_/_h5n8/a/chicken/czech_republic/585-17_1/2017__h5n8_CLADE_2_3_4_4_cluster1.2.1.1.1.3.2.8.3.2*'
			'a_/_h5n8/a/quail/czech_republic/2063-17_1/2017__h5n8_CLADE_2_3_4_4_cluster1.2.1.1.1.3.2.8.3.2*'
			'a_/_h5n8/a/mute_swan/poland/108/2016_CLADE2_3_4_4_cluster1.2.1.1.1.3.2.8.3.2*'
			'a_/_h5n8/a/mute_swan/czech_republic/54-17_2/2017__h5n8_CLADE_2_3_4_4_cluster1.2.1.1.1.3.2.8.3.2*'
			'a_/_h5n8/a/duck/hungary/984/2017_CLADE2_3_4_4_cluster1.2.1.1.1.3.2.8.3.2*'
			'a_/_h5n8/a/duck/france/161108h/2016_CLADE2_3_4_4_cluster1.2.1.1.1.3.2.8.3.2*'
			'a_/_h5n8/a/chicken/hungary/1751/2017_CLADE2_3_4_4_cluster1.2.1.1.1.3.2.8.3.2*'
			'a_/_h5n8/a/chicken/czech_republic/55-17_1/2017__h5n8_CLADE_2_3_4_4_cluster1.2.1.1.1.3.2.8.3.2*'
			'a_/_h5n8/a/chicken/poland/103/2016_CLADE2_3_4_4_cluster1.2.1.1.1.3.2.8.3.2*'
			'a_/_h5n8/a/mallard/hungary/57857/2016_CLADE2_3_4_4_cluster1.2.1.1.1.3.2.8.3.2*'
			'a_/_h5n8/a/mute_swan/czech_republic/1691-17/2017__h5n8_CLADE_2_3_4_4_cluster1.2.1.1.1.3.2.8.3.2*'
			'a_/_h5n8/a/mute_swan/croatia/9/2017_CLADE2_3_4_4_cluster1.2.1.1.1.3.2.8.3.2*'
			'a_/_h5n8/a/chicken/czech_republic/2644-17_1/2017__h5n8_CLADE_2_3_4_4_cluster1.2.1.1.1.3.2.8.3.2*'
			'a_/_h5n8/a/mallard/poland/33/2017_CLADE2_3_4_4_cluster1.2.1.1.1.3.2.8.3.2*'
			'a_/_h5n8/a/turkey/poland/192/2017_CLADE2_3_4_4_cluster1.2.1.1.1.3.2.8.3.2*'
			'a_/_h5n8/a/chicken/poland/117/2016_CLADE2_3_4_4_cluster1.2.1.1.1.3.2.8.3.2*'
			'a_/_h5n8/a/chicken/poland/16/2017_CLADE2_3_4_4_cluster1.2.1.1.1.3.2.8.3.2*'
			'a_/_h5n8/a/mute_swan/poland/72/2017_CLADE2_3_4_4_cluster1.2.1.1.1.3.2.8.3.2*'
			'a_/_h5n8/a/chicken/czech_republic/988-17/2017__h5n8_CLADE_2_3_4_4_cluster1.2.1.1.1.3.2.8.3.2*'
			'a_/_h5n8/a/chicken/czech_republic/2514-17/2017__h5n8_CLADE_2_3_4_4_cluster1.2.1.1.1.3.2.8.3.2*'
			'a_/_h5n8/a/mallard/czech_republic/2641-17/2017__h5n8_CLADE_2_3_4_4_cluster1.2.1.1.1.3.2.8.3.2*'
			'a_/_h5n8/a/chicken/czech_republic/1953-17/2017__h5n8_CLADE_2_3_4_4_cluster1.2.1.1.1.3.2.8.3.2*'
			'a_/_h5n8/a/mute_swan/czech_republic/1461-17/2017__h5n8_CLADE_2_3_4_4_cluster1.2.1.1.1.3.2.8.3.2*'
			'a_/_h5n8/a/chicken/czech_republic/2216-17_1/2017__h5n8_CLADE_2_3_4_4_cluster1.2.1.1.1.3.2.8.3.2*'
			'a_/_h5n8/a/pheasant/hungary/6553/2017_CLADE2_3_4_4_cluster1.2.1.1.1.3.2.8.3.2*'
			'a_/_h5n8/a/pheasant/hungary/7685/2017_CLADE2_3_4_4_cluster1.2.1.1.1.3.2.8.3.2*'
			'a_/_h5n8/a/mute_swan/croatia/30/2017_CLADE2_3_4_4_cluster1.2.1.1.1.3.2.8.3.2*'
			'a_/_h5n8/a/chicken/croatia/70/2017_CLADE2_3_4_4_cluster1.2.1.1.1.3.2.8.3.2*'
			'a_/_h5n8/a/mallard/czech_republic/1226-17/2017__h5n8_CLADE_2_3_4_4_cluster1.2.1.1.1.3.2.8.3.2*'
			'a_/_h5n8/a/mute_swan/czech_republic/1227-17/2017__h5n8_CLADE_2_3_4_4_cluster1.2.1.1.1.3.2.8.3.2*'
			'a_/_h5n8/a/chicken/poland/199/2017_CLADE2_3_4_4_cluster1.2.1.1.1.3.2.8.3.2*'
			'a_/_h5n8/a/mute_swan/czech_republic/2008-17_1/2017__h5n8_CLADE_2_3_4_4_cluster1.2.1.1.1.3.2.8.3.2*'
			'a_/_h5n8/a/chicken/czech_republic/1687-17_2/2017__h5n8_CLADE_2_3_4_4_cluster1.2.1.1.1.3.2.8.3.2*'
			'a_/_h5n8/a/mute_swan/czech_republic/1155-17/2017__h5n8_CLADE_2_3_4_4_cluster1.2.1.1.1.3.2.8.3.2*'
			'a_/_h5n8/a/mute_swan/czech_republic/1060-17/2017__h5n8_CLADE_2_3_4_4_cluster1.2.1.1.1.3.2.8.3.2*'
			'a_/_h5n8/a/mute_swan/czech_republic/1058-17/2017__h5n8_CLADE_2_3_4_4_cluster1.2.1.1.1.3.2.8.3.2*'
			'a_/_h5n8/a/mallard/czech_republic/1690-17_2/2017__h5n8_CLADE_2_3_4_4_cluster1.2.1.1.1.3.2.8.3.2*'
			'a_/_h5n8/a/mallard/czech_republic/1219-17_1/2017__h5n8_CLADE_2_3_4_4_cluster1.2.1.1.1.3.2.8.3.2*'
			'a_/_h5n8/a/mute_swan/czech_republic/1156-17/2017__h5n8_CLADE_2_3_4_4_cluster1.2.1.1.1.3.2.8.3.2*'
			'a_/_h5n8/a/mute_swan/croatia/61/2017_CLADE2_3_4_4_cluster1.2.1.1.1.3.2.8.3.2*'
			'a_/_h5n8/a/mute_swan/croatia/104/2016_CLADE2_3_4_4_cluster1.2.1.1.1.3.2.8.3.2*'
			'a_/_h5n8/a/chicken/croatia/103/2016_CLADE2_3_4_4_cluster1.2.1.1.1.3.2.8.3.2*'
			'a_/_h5n8/a/chicken/poland/77/2017_CLADE2_3_4_4_cluster1.2.1.1.1.3.2.8.3.2*'
			'a_/_h5n8/a/mute_swan/czech_republic/987-17_2/2017__h5n8_CLADE_2_3_4_4_cluster1.2.1.1.1.3.2.8.3.2*'
			'a_/_h5n8/a/mute_swan/czech_republic/572-17_3/2017__h5n8_CLADE_2_3_4_4_cluster1.2.1.1.1.3.2.8.3.2*'
			'a_/_h5n8/a/chicken/czech_republic/1675-17_2/2017__h5n8_CLADE_2_3_4_4_cluster1.2.1.1.1.3.2.8.3.2*'
			'a_/_h5n8/a/bronze_turkey/czech_republic/1755-17_1/2017__h5n8_CLADE_2_3_4_4_cluster1.2.1.1.1.3.2.8.3.2*'
			'a_/_h5n8/a/chicken/czech_republic/1688-17_1/2017__h5n8_CLADE_2_3_4_4_cluster1.2.1.1.1.3.2.8.3.2*'
			'a_/_h5n7/a/chicken/czech_republic/4231-17_2/2017__h5n8_CLADE_2_3_4_4_cluster1.2.1.1.1.3.2.8.3.2*'
			'a_/_h5n8/a/turkey/czech_republic/38-17_5/2017__h5n8_CLADE_2_3_4_4_cluster1.2.1.1.1.3.2.8.3.2*'
			'a_/_h5n8/a/goose/czech_republic/136-17_1/2017__h5n8_CLADE_2_3_4_4_cluster1.2.1.1.1.3.2.8.3.2*'
			'a_/_h5n8/a/mallard/czech_republic/136-17_2/2017__h5n8_CLADE_2_3_4_4_cluster1.2.1.1.1.3.2.8.3.2*'
			'a_/_h5n8/a/turkey/czech_republic/38-17_1/2017__h5n8_CLADE_2_3_4_4_cluster1.2.1.1.1.3.2.8.3.2*'
			'a_/_h5n8/a/mute_swan/croatia/70/2016_CLADE2_3_4_4_cluster1.2.1.1.1.3.2.8.3.2*'
			'a_/_h5n8/a/domestic_turkey/hungary/53433/2016_CLADE2_3_4_4_cluster1.2.1.1.1.3.2.8.3.2*'
			'a_/_h5n8/a/goose/hungary/55128/2016_CLADE2_3_4_4_cluster1.2.1.1.1.3.2.8.3.2*'
			'a_/_h5n8/a/mute_swan/croatia/85/2016_CLADE2_3_4_4_cluster1.2.1.1.1.3.2.8.3.2*'
			'a_/_h5n8/a/turkey/hungary/53136/2016_CLADE2_3_4_4_cluster1.2.1.1.1.3.2.8.3.2*'
			'a_/_h5n8/a/mute_swan/croatia/78/2016_CLADE2_3_4_4_cluster1.2.1.1.1.3.2.8.3.2*'
			'a_/_h5n8/a/greylag_goose/croatia/33/2017_CLADE2_3_4_4_cluster1.2.1.1.1.3.2.8.3.2*'
			'a_/_h5n8/a/shelduck/italy/17vir1572-24/2017_CLADE2_3_4_4_cluster1.2.1.1.1.3.2.8.3.2*'
			'a_/_h5n8/a/mute_swan/hungary/3139/2017_CLADE2_3_4_4_cluster1.2.1.1.1.3.2.8.3.2*'
			'a_/_h5n8/a/mute_swan/hungary/3137/2017_CLADE2_3_4_4_cluster1.2.1.1.1.3.2.8.3.2*'
			'a_/_h5n8/a/duck/hungary/1588/2017_CLADE2_3_4_4_cluster1.2.1.1.1.3.2.8.3.2*'
			'a_/_h5n8/a/mute_swan/hungary/51049/2016_CLADE2_3_4_4_cluster1.2.1.1.1.3.2.8.3.2*'
			'a_/_h5n8/a/chicken/italy/17vir1751-3/2017_CLADE2_3_4_4_cluster1.2.1.1.1.3.2.8.3.2*'
			'a_/_h5n8/a/chicken/italy/17vir1684-2/2017_CLADE2_3_4_4_cluster1.2.1.1.1.3.2.8.3.2*'
			'a_/_h5n8/a/mute_swan/croatia/15/2017_CLADE2_3_4_4_cluster1.2.1.1.1.3.2.8.3.2*'
			'a_/_h5n8/a/mute_swan/hungary/2508/2017_CLADE2_3_4_4_cluster1.2.1.1.1.3.2.8.3.2*'
			'a_/_h5n8/a/goose/hungary/59712/2016_CLADE2_3_4_4_cluster1.2.1.1.1.3.2.8.3.2*'
			'a_/_h5n8/a/duck/hungary/55764/2016_CLADE2_3_4_4_cluster1.2.1.1.1.3.2.8.3.2*'
			'a_/_h5n8/a/duck/hungary/55191/2016_CLADE2_3_4_4_cluster1.2.1.1.1.3.2.8.3.2*'
			'a_/_h5n8/a/chicken/hungary/59048/2016_CLADE2_3_4_4_cluster1.2.1.1.1.3.2.8.3.2*'
			'a_/_h5n8/a/goose/hungary/982/2017_CLADE2_3_4_4_cluster1.2.1.1.1.3.2.8.3.2*'
			'a_/_h5n8/a/white_fronted_goose/hungary/801/2017_CLADE2_3_4_4_cluster1.2.1.1.1.3.2.8.3.2*'
			'a_/_h5n8/a/chicken/republic_of_macedonia/466/2017_CLADE2_3_4_4_cluster1.2.1.1.1.3.2.8.3.2*'
			'a_/_h5n8/a/chicken/republic_of_macedonia/ar1167-l02131/2017_CLADE2_3_4_4_cluster1.2.1.1.1.3.2.8.3.2*'
			'a_/_h5n8/a/breeder_duck/croatia/21/2017_CLADE2_3_4_4_cluster1.2.1.1.1.3.2.8.3.2*'
			'a_/_h5n8/a/rook/hungary/4975/2017_CLADE2_3_4_4_cluster1.2.1.1.1.3.2.8.3.2*'
			'a_/_h5n8/a/guineafowl/hungary/596/2017_CLADE2_3_4_4_cluster1.2.1.1.1.3.2.8.3.2*'
			'a_/_h5n8/a/mute_swan/hungary/5316/2017_CLADE2_3_4_4_cluster1.2.1.1.1.3.2.8.3.2*'
			'a_/_h5n8/a/harris_hawk/hungary/2762b/2017_CLADE2_3_4_4_cluster1.2.1.1.1.3.2.8.3.2*'
			'a_/_h5n8/a/harris_hawk/hungary/2762a/2017_CLADE2_3_4_4_cluster1.2.1.1.1.3.2.8.3.2*'
			'a_/_h5n8/a/common_buzzard/hungary/7061/2017_CLADE2_3_4_4_cluster1.2.1.1.1.3.2.8.3.2*'
			'a_/_h5n8/a/mute_swan/hungary/3542/2017_CLADE2_3_4_4_cluster1.2.1.1.1.3.2.8.3.2*'
			'a_/_h5n8/a/mute_swan/hungary/1955/2017_CLADE2_3_4_4_cluster1.2.1.1.1.3.2.8.3.2*'
			'a_/_h5n8/a/chicken/hungary/2496/2017_CLADE2_3_4_4_cluster1.2.1.1.1.3.2.8.3.2*'
			'a_/_h5n8/a/mute_swan/hungary/3513/2017_CLADE2_3_4_4_cluster1.2.1.1.1.3.2.8.3.2*'
			'a_/_h5n8/a/turkey/hungary/2030/2017_CLADE2_3_4_4_cluster1.2.1.1.1.3.2.8.3.2*'
			'a_/_h5n8/a/mute_swan/hungary/2825/2017_CLADE2_3_4_4_cluster1.2.1.1.1.3.2.8.3.2*'
			'a_/_h5n8/a/goose/hungary/17985/2017_CLADE2_3_4_4_cluster1.2.1.1.1.3.2.8.3.2*'
			'a_/_h5n8/a/goose/hungary/17261/2017_CLADE2_3_4_4_cluster1.2.1.1.1.3.2.8.3.2*'
			'a_/_h5n8/a/duck/hungary/60441/2016_CLADE2_3_4_4_cluster1.2.1.1.1.3.2.8.3.2*'
			'a_/_h5n8/a/duck/hungary/54738/2016_CLADE2_3_4_4_cluster1.2.1.1.1.3.2.8.3.2*'
			'a_/_h5n8/a/goose/hungary/15729/2017_CLADE2_3_4_4_cluster1.2.1.1.1.3.2.8.3.2*'
			'a_/_h5n8/a/harris_hawk/hungary/120/2017_CLADE2_3_4_4_cluster1.2.1.1.1.3.2.8.3.2*'
			'a_/_h5n8/a/goose/hungary/17051/2017_CLADE2_3_4_4_cluster1.2.1.1.1.3.2.8.3.2*'
			'a_/_h5n8/a/mulard_duck/hungary/59163/2016_CLADE2_3_4_4_cluster1.2.1.1.1.3.2.8.3.2*'
			'a_/_h5n8/a/mute_swan/hungary/6276/2017_CLADE2_3_4_4_cluster1.2.1.1.1.3.2.8.3.2*'
			'a_/_h5n8/a/mulard_duck/hungary/60369/2016_CLADE2_3_4_4_cluster1.2.1.1.1.3.2.8.3.2*'
			'a_/_h5n8/a/mulard_duck/hungary/62902/2016_CLADE2_3_4_4_cluster1.2.1.1.1.3.2.8.3.2*'
			'a_/_h5n8/a/mulard_duck/hungary/54494/2016_CLADE2_3_4_4_cluster1.2.1.1.1.3.2.8.3.2*'
			'a_/_h5n8/a/goose/hungary/17580/2017_CLADE2_3_4_4_cluster1.2.1.1.1.3.2.8.3.2*'
			'a_/_h5n8/a/goose/hungary/59763/2016_CLADE2_3_4_4_cluster1.2.1.1.1.3.2.8.3.2*'
			'a_/_h5n8/a/mallard/hungary/5821/2017_CLADE2_3_4_4_cluster1.2.1.1.1.3.2.8.3.2*'
			'a_/_h5n8/a/goose/hungary/63743/2016_CLADE2_3_4_4_cluster1.2.1.1.1.3.2.8.3.2*'
			'a_/_h5n8/a/goose/hungary/64909/2016_CLADE2_3_4_4_cluster1.2.1.1.1.3.2.8.3.2*'
			'a_/_h5n8/a/mute_swan/hungary/119/2017_CLADE2_3_4_4_cluster1.2.1.1.1.3.2.8.3.2*'
			'a_/_h5n8/a/greylag_goose/hungary/1941/2017_CLADE2_3_4_4_cluster1.2.1.1.1.3.2.8.3.2*'
			'a_/_h5n8/a/chicken/czech_republic/1344-17/2017__h5n8_CLADE_2_3_4_4_cluster1.2.1.1.1.3.2.8.3.2*'
			'a_/_h5n8/a/goose/czech_republic/821-17_2/2017__h5n8_CLADE_2_3_4_4_cluster1.2.1.1.1.3.2.8.3.2*'
			'a_/_h5n8/a/turkey/poland/54/2017_CLADE2_3_4_4_cluster1.2.1.1.1.3.2.8.3.2*'
			'a_/_h5n8/a/chicken/czech_republic/508-17_1/2017__h5n8_CLADE_2_3_4_4_cluster1.2.1.1.1.3.2.8.3.2*'
			'a_/_h5n8/a/mallard/czech_republic/722-17_2/2017__h5n8_CLADE_2_3_4_4_cluster1.2.1.1.1.3.2.8.3.2*'
			'a_/_h5n8/a/tawny_owl/germany-sn/r1186/2017_CLADE2_3_4_4_cluster1.2.1.1.1.3.2.8.3.2*'
			'a_/_h5n8/a/mallard/czech_republic/508-17_4/2017__h5n8_CLADE_2_3_4_4_cluster1.2.1.1.1.3.2.8.3.2*'
			'a_/_h5n8/a/mute_swan/czech_republic/1331-17_1/2017__h5n8_CLADE_2_3_4_4_cluster1.2.1.1.1.3.2.8.3.2*'
			'a_/_h5n8/a/mallard/czech_republic/1577-17/2017__h5n8_CLADE_2_3_4_4_cluster1.2.1.1.1.3.2.8.3.2*'
			'a_/_h5n8/a/mute_swan/czech_republic/722-17_1/2017__h5n8_CLADE_2_3_4_4_cluster1.2.1.1.1.3.2.8.3.2*'
			'a_/_h5n8/a/mute_swan/hungary/2193/2017_CLADE2_3_4_4_cluster1.2.1.1.1.3.2.8.3.2*'
			'a_/_h5n8/a/mute_swan/czech_republic/1170-17_2/2017__h5n8_CLADE_2_3_4_4_cluster1.2.1.1.1.3.2.8.3.2*'
			'a_/_h5n8/a/swan/poland/23/2017_CLADE2_3_4_4_cluster1.2.1.1.1.3.2.8.3.2*'
			'a_/_h5n8/a/swan/poland/56/2017_CLADE2_3_4_4_cluster1.2.1.1.1.3.2.8.3.2*'
			'a_/_h5n8/a/mute_swan/poland/68/2017_CLADE2_3_4_4_cluster1.2.1.1.1.3.2.8.3.2*'
			'a_/_h5n8/a/mute_swan/poland/12/2017_CLADE2_3_4_4_cluster1.2.1.1.1.3.2.8.3.2*'
			'a_/_h5n8/a/mute_swan/czech_republic/653-17/2017__h5n8_CLADE_2_3_4_4_cluster1.2.1.1.1.3.2.8.3.2*'
			'a_/_h5n8/a/mute_swan/czech_republic/1330-17_1/2017__h5n8_CLADE_2_3_4_4_cluster1.2.1.1.1.3.2.8.3.2*'
			'a_/_h5n8/a/mute_swan/czech_republic/1576-17_c/2017__h5n8_CLADE_2_3_4_4_cluster1.2.1.1.1.3.2.8.3.2*'
			'a_/_h5n8/a/swan/poland/107/2017_CLADE2_3_4_4_cluster1.2.1.1.1.3.2.8.3.2*'
			'a_/_h5n8/a/mute_swan/czech_republic/1337-17/2017__h5n8_CLADE_2_3_4_4_cluster1.2.1.1.1.3.2.8.3.2*'
			'a_/_h5n8/a/cormorant/hungary/6102/2017_CLADE2_3_4_4_cluster1.2.1.1.1.3.2.8.3.2*'
			'a_/_h5n8/a/chicken/czech_republic/1208-17_1/2017__h5n8_CLADE_2_3_4_4_cluster1.2.1.1.1.3.2.8.3.2*'
			'a_/_h5n8/a/mute_swan/czech_republic/1339-17/2017__h5n8_CLADE_2_3_4_4_cluster1.2.1.1.1.3.2.8.3.2*'
			'a_/_h5n8/a/cygnus_olor/belgium/1567/2017_CLADE2_3_4_4_cluster1.2.1.1.1.3.2.8.3.2*'
			'a_/_h5n8/a/wild_duck/poland/78/2017_CLADE2_3_4_4_cluster1.2.1.1.1.3.2.8.3.2*'
			'a_/_h5n8/a/chicken/poland/116/2016_CLADE2_3_4_4_cluster1.2.1.1.1.3.2.8.3.2*'
			'a_/_h5n8/a/indian_runner_duck/czech_republic/749-17/2017__h5n8_CLADE_2_3_4_4_cluster1.2.1.1.1.3.2.8.3.2*'
			'a_/_h5n8/a/goose/czech_republic/1998-17_1/2017__h5n8_CLADE_2_3_4_4_cluster1.2.1.1.1.3.2.8.3.2*'
			'a_/_h5n8/a/chicken/poland/85a/2016_CLADE2_3_4_4_cluster1.2.1.1.1.3.2.8.3.2*'
			'a_/_h5n8/a/domestic_duck/poland/47/2017_CLADE2_3_4_4_cluster1.2.1.1.1.3.2.8.3.2*'
			'a_/_h5n8/a/turkey/poland/72/2017_CLADE2_3_4_4_cluster1.2.1.1.1.3.2.8.3.2*'
			'a_/_h5n8/a/mallard/czech_republic/2678-17_1/2017__h5n8_CLADE_2_3_4_4_cluster1.2.1.1.1.3.2.8.3.2*'
			'a_/_h5n8/a/chicken/poland/114/2016_CLADE2_3_4_4_cluster1.2.1.1.1.3.2.8.3.2*'
			'a_/_h5n8/a/mute_swan/czech_republic/1171-17/2017__h5n8_CLADE_2_3_4_4_cluster1.2.1.1.1.3.2.8.3.2*'
			'a_/_h5n8/a/mute_swan/czech_republic/1640-17/2017__h5n8_CLADE_2_3_4_4_cluster1.2.1.1.1.3.2.8.3.2*'
			'a_/_h5n8/a/white_stork/germany-th/r1149/2017_CLADE2_3_4_4_cluster1.2.1.1.1.3.2.8.3.2*'
			'a_/_h5n8/a/swan/poland/49/2017_CLADE2_3_4_4_cluster1.2.1.1.1.3.2.8.3.2*'
			'a_/_h5n8/a/chicken/czech_republic/2677-17_2/2017__h5n8_CLADE_2_3_4_4_cluster1.2.1.1.1.3.2.8.3.2*'
			'a_/_h5n8/a/mallard/czech_republic/2705-17/2017__h5n8_CLADE_2_3_4_4_cluster1.2.1.1.1.3.2.8.3.2*'
			'a_/_h5n8/a/indian_runner_duck/czech_republic/1683-17_1/2017__h5n8_CLADE_2_3_4_4_cluster1.2.1.1.1.3.2.8.3.2*'
			'a_/_h5n8/a/mute_swan/poland/109/2017_CLADE2_3_4_4_cluster1.2.1.1.1.3.2.8.3.2*'
			'a_/_h5n8/a/chicken/poland/208/2017_CLADE2_3_4_4_cluster1.2.1.1.1.3.2.8.3.2*'
			'a_/_h5n8/a/grey_heron/czech_republic/1680-17_2/2017__h5n8_CLADE_2_3_4_4_cluster1.2.1.1.1.3.2.8.3.2*'
			'a_/_h5n8/a/chicken/czech_republic/1465-17/2017__h5n8_CLADE_2_3_4_4_cluster1.2.1.1.1.3.2.8.3.2*'
			'a_/_h5n8/a/turkey/czech_republic/1767-17_2/2017__h5n8_CLADE_2_3_4_4_cluster1.2.1.1.1.3.2.8.3.2*'
			'a_/_h5n8/a/mallard/czech_republic/1672-17/2017__h5n8_CLADE_2_3_4_4_cluster1.2.1.1.1.3.2.8.3.2*'
			'a_/_h5n8/a/domestic_goose/poland/124/2017_CLADE2_3_4_4_cluster1.2.1.1.1.3.2.8.3.2*'
			'a_/_h5n8/a/domestic_goose/poland/270/2017_CLADE2_3_4_4_cluster1.2.1.1.1.3.2.8.3.2*'
			'a_/_h5n8/a/domestic_goose/poland/190/2017_CLADE2_3_4_4_cluster1.2.1.1.1.3.2.8.3.2*'
			'a_/_h5n8/a/chicken/poland/263/2017_CLADE2_3_4_4_cluster1.2.1.1.1.3.2.8.3.2*'
			'a_/_h5n8/a/turkey/poland/285/2017_CLADE2_3_4_4_cluster1.2.1.1.1.3.2.8.3.2*'
			'a_/_h5n8/a/chicken/poland/79a/2016_CLADE2_3_4_4_cluster1.2.1.1.1.3.2.8.3.2*'
			'a_/_h5n8/a/mute_swan/czech_republic/1519-17/2017__h5n8_CLADE_2_3_4_4_cluster1.2.1.1.1.3.2.8.3.2*'
			'a_/_h5n8/a/swan/poland/32/2017_CLADE2_3_4_4_cluster1.2.1.1.1.3.2.8.3.2*'
			'a_/_h5n8/a/goose/czech_republic/197-17/2017__h5n8_CLADE_2_3_4_4_cluster1.2.1.1.1.3.2.8.3.2*'
			'a_/_h5n8/a/black_swan/germany-bw/r1364/2017_CLADE2_3_4_4_cluster1.2.1.1.1.3.2.8.3.2*'
			'a_/_h5n8/a/mute_swan/poland/54/2017_CLADE2_3_4_4_cluster1.2.1.1.1.3.2.8.3.2*'
			'a_/_h5n8/a/turkey/italy/17vir1574-1/2017_CLADE2_3_4_4_cluster1.2.1.1.1.3.2.8.3.2*'
			'a_/_h5n8/a/turkey/italy/17vir1338-3/2017_CLADE2_3_4_4_cluster1.2.1.1.1.3.2.8.3.2*'
			'a_/_h5n8/a/chicken/czech_republic/1896-17_1/2017__h5n8_CLADE_2_3_4_4_cluster1.2.1.1.1.3.2.8.3.2*'
			'a_/_h5n8/a/mallard/czech_republic/2821-17_1/2017__h5n8_CLADE_2_3_4_4_cluster1.2.1.1.1.3.2.8.3.2*'
			'a_/_h5n8/a/mute_swan/czech_republic/1813-17/2017__h5n8_CLADE_2_3_4_4_cluster1.2.1.1.1.3.2.8.3.2*'
			'a_/_h5n8/a/mallard/czech_republic/2822-17_1/2017__h5n8_CLADE_2_3_4_4_cluster1.2.1.1.1.3.2.8.3.2*'
			'a_/_h5n8/a/mallard/czech_republic/2820-17_1/2017__h5n8_CLADE_2_3_4_4_cluster1.2.1.1.1.3.2.8.3.2*'
			'a_/_h5n8/a/chicken/czech_republic/2822-17_2/2017__h5n8_CLADE_2_3_4_4_cluster1.2.1.1.1.3.2.8.3.2*'
			'a_/_h5n8/a/chicken/czech_republic/2821-17_2/2017__h5n8_CLADE_2_3_4_4_cluster1.2.1.1.1.3.2.8.3.2*'
			'a_/_h5n8/a/mallard/czech_republic/2820-17_2/2017__h5n8_CLADE_2_3_4_4_cluster1.2.1.1.1.3.2.8.3.2*'
			'a_/_h5n8/a/chicken/czech_republic/2643-17_1/2017__h5n8_CLADE_2_3_4_4_cluster1.2.1.1.1.3.2.8.3.2*'
			'a_/_h5n8/a/eurasian_wigeon/netherlands/21/2016_CLADE2_3_4_4_cluster1.2.1.1.1.3.2.8.3.2.1*'
			'a_/_h5n8/a/ch/nl-abbega/x16015736/2016_CLADE2_3_4_4_cluster1.2.1.1.1.3.2.8.3.2.1*'
			'a_/_h5n6/a/mute_swan/shimane/3211a001/2017_CLADE2_3_4_4_cluster1.2.1.1.1.3.2.8.3.2.1*'
			'a_/_h5n6/a/spoonbill/taiwan/db645/2017_CLADE2_3_4_4_cluster1.2.1.1.1.3.2.8.3.2.1*'
			'a_/_h5n8/a/swan/italy/17vir537-2/2017_CLADE2_3_4_4_cluster1.2.1.1.1.3.2.8.3.2.1*'
			'a_/_h5n8/a/mallard/hungary/1574b/2017_CLADE2_3_4_4_cluster1.2.1.1.1.3.2.8.3.2.1*'
			'a_/_h5n8/a/mallard/hungary/1574a/2017_CLADE2_3_4_4_cluster1.2.1.1.1.3.2.8.3.2.1*'
			'a_/_h5n8/a/chicken/rostov-on-don/1598/2017_CLADE2_3_4_4_cluster1.2.1.1.1.3.2.8.3.2.1*'
			'a_/_h5n8/a/greylag_goose/hungary/320/2017_CLADE2_3_4_4_cluster1.2.1.1.1.3.2.8.3.2.1*'
			'a_/_h5n8/a/turkey/israel/184/2017_CLADE2_3_4_4_cluster1.2.1.1.1.3.2.8.3.2.1*'
			'a_/_h5n8/a/duck/czech_republic/1467-17/2017__h5n8_CLADE_2_3_4_4_cluster1.2.1.1.1.3.2.8.3.2.1*'
			'a_/_h5n8/a/peregrine_falcon/hungary/4882/2017_CLADE2_3_4_4_cluster1.2.1.1.1.3.2.8.3.2.1*'
			'a_/_h5n8/a/goose/hungary/1030/2017_CLADE2_3_4_4_cluster1.2.1.1.1.3.2.8.3.2.1*'
			'a_/_h5n8/a/eur_wig/nl-greonterp/16015653-001/2016_CLADE2_3_4_4_cluster1.2.1.1.1.3.2.8.3.2.1*'
			'a_/_h5n8/a/eurasian_wigeon/netherlands/9/2016_CLADE2_3_4_4_cluster1.2.1.1.1.3.2.8.3.2.1*'
			'a_/_h5n8/a/eurasian_wigeon/netherlands/10/2016_CLADE2_3_4_4_cluster1.2.1.1.1.3.2.8.3.2.1*'
			'a_/_h5n8/a/pochard_duck/england/sa12_157809/2016_CLADE2_3_4_4_cluster1.2.1.1.1.3.2.8.3.2.1*'
			'a_/_h5n8/a/eurasian_wigeon/netherlands/6/2016_CLADE2_3_4_4_cluster1.2.1.1.1.3.2.8.3.2.1*'
			'a_/_h5n8/a/eurasian_wigeon/netherlands/13/2016_CLADE2_3_4_4_cluster1.2.1.1.1.3.2.8.3.2.1*'
			'a_/_h5n8/a/lesser_black-backed_gull/netherlands/1/2016_CLADE2_3_4_4_cluster1.2.1.1.1.3.2.8.3.2.1*'
			'a_/_h5n8/a/eurasian_wigeon/netherlands/23/2016_CLADE2_3_4_4_cluster1.2.1.1.1.3.2.8.3.2.1*'
			'a_/_h5n8/a/eur_wig/nl-gouda/16015824-001/2016_CLADE2_3_4_4_cluster1.2.1.1.1.3.2.8.3.2.1*'
			'a_/_h5n8/a/eur_wig/nl-de_waal__texel_/16014891-004/2016_CLADE2_3_4_4_cluster1.2.1.1.1.3.2.8.3.2.1*'
			'a_/_h5n8/a/tufted_duck/netherlands/1/2016_CLADE2_3_4_4_cluster1.2.1.1.1.3.2.8.3.2.1*'
			'a_/_h5n8/a/eur_wig/nl-de_waal__texel_/16014891-003/2016_CLADE2_3_4_4_cluster1.2.1.1.1.3.2.8.3.2.1*'
			'a_/_h5n8/a/eur_wig/nl-leidschendam/16015697-007/2016_CLADE2_3_4_4_cluster1.2.1.1.1.3.2.8.3.2.1*'
			'a_/_h5n8/a/eur_wig/nl-zoeterwoude/16015702-010/2016_CLADE2_3_4_4_cluster1.2.1.1.1.3.2.8.3.2.1*'
			'a_/_h5n8/a/eurasian_wigeon/netherlands/11/2016_CLADE2_3_4_4_cluster1.2.1.1.1.3.2.8.3.2.1*'
			'a_/_h5n8/a/eur_wig/nl-vianen/16015917-006/2016_CLADE2_3_4_4_cluster1.2.1.1.1.3.2.8.3.2.1*'
			'a_/_h5n8/a/chicken/wales/000023/2016_CLADE2_3_4_4_cluster1.2.1.1.1.3.2.8.3.2.1*'
			'a_/_h5n8/a/eur_wig/nl-west_graftdijk/16015746-003/2016_CLADE2_3_4_4_cluster1.2.1.1.1.3.2.8.3.2.1*'
			'a_/_h5n8/a/back-headed_gull/netherlands/8/2016_CLADE2_3_4_4_cluster1.2.1.1.1.3.2.8.3.2.1*'
			'a_/_h5n8/a/chicken/italy/17vir653-12/2017_CLADE2_3_4_4_cluster1.2.1.1.1.3.2.8.3.2.1*'
			'a_/_h5n8/a/ch/nl-zoeterwoude/16016484-021-025/2016_CLADE2_3_4_4_cluster1.2.1.1.1.3.2.8.3.2.1*'
			'a_/_h5n8/a/eurasian_wigeon/germany-ni/ar249-l02143/2017_CLADE2_3_4_4_cluster1.2.1.1.1.3.2.8.3.2.1*'
			'a_/_h5n8/a/gadwall/kurgan/2442/2016_CLADE2_3_4_4_cluster1.2.1.1.1.3.2.8.3.2.1*'
			'a_/_h5n8/a/eurasian_wigeon/netherlands/4/2016_CLADE2_3_4_4_cluster1.2.1.1.1.3.2.8.3.2.1*'
			'a_/_h5n8/a/eurasian_wigeon/netherlands/25/2016_CLADE2_3_4_4_cluster1.2.1.1.1.3.2.8.3.2.1*'
			'a_/_h5n8/a/turkey/england/052131/2016_CLADE2_3_4_4_cluster1.2.1.1.1.3.2.8.3.2.1*'
			'a_/_h5n8/a/turkey/england/003778/2017_CLADE2_3_4_4_cluster1.2.1.1.1.3.2.8.3.2.1*'
			'a_/_h5n8/a/eurasian_wigeon/netherlands/8/2016_CLADE2_3_4_4_cluster1.2.1.1.1.3.2.8.3.2.1*'
			'a_/_h5n8/a/ch/nl-boven_leeuwen/16016151-006-010/2016_CLADE2_3_4_4_cluster1.2.1.1.1.3.2.8.3.2.1*'
			'a_/_h5n8/a/ch/nl-rhenen/16016141-006/2016_CLADE2_3_4_4_cluster1.2.1.1.1.3.2.8.3.2.1*'
			'a_/_h5n8/a/grey_go/nl-groot-ammers/16015901-012/2016_CLADE2_3_4_4_cluster1.2.1.1.1.3.2.8.3.2.1*'
			'a_/_h5n8/a/eur_wig/nl-zwolle/16015820-002/2016_CLADE2_3_4_4_cluster1.2.1.1.1.3.2.8.3.2.1*'
			'a_/_h5n8/a/dk/nl-kamperveen/16016104-001-005/2016_CLADE2_3_4_4_cluster1.2.1.1.1.3.2.8.3.2.1*'
			'a_/_h5n8/a/eurasian_wigeon/netherlands/12/2016_CLADE2_3_4_4_cluster1.2.1.1.1.3.2.8.3.2.1*'
			'a_/_h5n8/a/mal/nl-ijsselmuiden/16015448-002/2016_CLADE2_3_4_4_cluster1.2.1.1.1.3.2.8.3.2.1*'
			'a_/_h5n8/a/eurasian_wigeon/netherlands/22/2016_CLADE2_3_4_4_cluster1.2.1.1.1.3.2.8.3.2.1*'
			'a_/_h5n8/a/dk/nl-stolwijk/16016291-016-020/2016_CLADE2_3_4_4_cluster1.2.1.1.1.3.2.8.3.2.1*'
			'a_/_h5n8/a/chicken/belgium/5990/2017_CLADE2_3_4_4_cluster1.2.1.1.1.3.2.8.3.2.1*'
			'a_/_h5n8/a/brahma_chicken/belgium/6153/2017_CLADE2_3_4_4_cluster1.2.1.1.1.3.2.8.3.2.1*'
			'a_/_h5n8/a/mallard/netherlands/2/2017_CLADE2_3_4_4_cluster1.2.1.1.1.3.2.8.3.2.1*'
			'a_/_h5n8/a/mallard/netherlands/3/2017_CLADE2_3_4_4_cluster1.2.1.1.1.3.2.8.3.2.1*'
			'a_/_h5n8/a/mallard/netherlands/1/2017_CLADE2_3_4_4_cluster1.2.1.1.1.3.2.8.3.2.1*'
			'a_/_h5n8/a/eur_wig/nl-reeuwijk/16015903-003/2016_CLADE2_3_4_4_cluster1.2.1.1.1.3.2.8.3.2.1*'
			'a_/_h5n6/a/white-tailed_eagle/denmark/3073-1w/2018-02-13_CLADE2_3_4_4_cluster1.2.1.1.1.3.2.8.3.2.1*'
			'a_/_h5n6/a/mallard/republic_of_georgia/1/2018_CLADE2_3_4_4_cluster1.2.1.1.1.3.2.8.3.2.1*'
			'a_/_h5n6/_a/great_black-backed_gull/netherlands/1/2017_CLADE_2_3_4_4_cluster1.2.1.1.1.3.2.8.3.2.1*'
			'a_/_h5n6/a/great_black-backed_gull/netherlands/1/2017_CLADE2_3_4_4_cluster1.2.1.1.1.3.2.8.3.2.1*'
			'a_/_h5n6/a/domestic_duck/netherlands/emc-6/2018_CLADE2_3_4_4_cluster1.2.1.1.1.3.2.8.3.2.1*'
			'a_/_h5n6/a/domestic_duck/netherlands/emc-2/2018_CLADE2_3_4_4_cluster1.2.1.1.1.3.2.8.3.2.1*'
			'a_/_h5n6/a/chicken/netherlands/emc-14/2018_CLADE2_3_4_4_cluster1.2.1.1.1.3.2.8.3.2.1*'
			'a_/_h5n6/a/chicken/netherlands/emc-1/2018_CLADE2_3_4_4_cluster1.2.1.1.1.3.2.8.3.2.1*'
			'a_/_h5n6/a/common_pochard/germany-by/ar09-18-l02421/2017_CLADE2_3_4_4_cluster1.2.1.1.1.3.2.8.3.2.1*'
			'a_/_h5n6/a/great_black-backed_gull/netherlands/1/2018_CLADE2_3_4_4_cluster1.2.1.1.1.3.2.8.3.2.1*'
			'a_/_h5n6/a/tufted_duck/netherlands/17017367-007/2017_CLADE2_3_4_4_cluster1.2.1.1.1.3.2.8.3.2.1*'
			'a_/_h5n6/a/mute_swan/netherlands/17017377-001/2017_CLADE2_3_4_4_cluster1.2.1.1.1.3.2.8.3.2.1*'
			'a_/_h5n6/a/mute_swan/netherlands/17017367-012/2017_CLADE2_3_4_4_cluster1.2.1.1.1.3.2.8.3.2.1*'
			'a_/_h5n6/a/mute_swan/england/avp_18_001986/2017_CLADE2_3_4_4_cluster1.2.1.1.1.3.2.8.3.2.1*'
			'a_/_h5n6/a/canada_goose/england/av58_18oppoolep1/2018_CLADE2_3_4_4_cluster1.2.1.1.1.3.2.8.3.2.1*'
			'a_/_h5n6/a/pochard_duck/england/avp_18_003254/2018_CLADE2_3_4_4_cluster1.2.1.1.1.3.2.8.3.2.1*'
			'a_/_h5n6/a/duck/netherlands/17017236-001-005/2017_CLADE2_3_4_4_cluster1.2.1.1.1.3.2.8.3.2.1*'
			'a_/_h5n6/a/eurasian_wigeon/netherlands/1/2018_CLADE2_3_4_4_cluster1.2.1.1.1.3.2.8.3.2.1*'
			'a_/_h5n6/a/duck/netherlands/17017237-001-005/2017_CLADE2_3_4_4_cluster1.2.1.1.1.3.2.8.3.2.1*'
			'a_/_h5n6/a/black-headed_gull/netherlands/29/2017_CLADE2_3_4_4_cluster1.2.1.1.1.3.2.8.3.2.1*'
			'a_/_h5n6/a/mandarin_duck/korea/k17-1891/2017_CLADE2_3_4_4_cluster1.2.1.1.1.3.2.8.3.2.1*'
			'a_/_h5n6/a/anas_platyrhynchos/korea/w613/2017_CLADE2_3_4_4_cluster1.2.1.1.1.3.2.8.3.2.1*'
			'a_/_h5n6/a/mandarin_duck/korea/k17-1817/2017_CLADE2_3_4_4_cluster1.2.1.1.1.3.2.8.3.2.1*'
			'a_/_h5n6/a/mandarin_duck/korea/k17-1896/2017_CLADE2_3_4_4_cluster1.2.1.1.1.3.2.8.3.2.1*'
			'a_/_h5n6/a/mandarin_duck/korea/k17-1869/2017_CLADE2_3_4_4_cluster1.2.1.1.1.3.2.8.3.2.1*'
			'a_/_h5n6/a/anas_platyrhynchos/korea/w612/2017_CLADE2_3_4_4_cluster1.2.1.1.1.3.2.8.3.2.1*'
			'a_/_h5n6/a/anas_platyrhynchos/korea/w615/2017_CLADE2_3_4_4_cluster1.2.1.1.1.3.2.8.3.2.1*'
			'a_/_h5n6/a/mandarin_duck/korea/k17-1893/2017_CLADE2_3_4_4_cluster1.2.1.1.1.3.2.8.3.2.1*'
			'a_/_h5n6/a/mandarin_duck/korea/k17-1828/2017_CLADE2_3_4_4_cluster1.2.1.1.1.3.2.8.3.2.1*'
			'a_/_h5n6/a/mandarin_duck/korea/k17-1889/2017_CLADE2_3_4_4_cluster1.2.1.1.1.3.2.8.3.2.1*'
			'a_/_h5n6/a/mandarin_duck/korea/k17-1862/2017_CLADE2_3_4_4_cluster1.2.1.1.1.3.2.8.3.2.1*'
			'a_/_h5n6/a/anas_platyrhynchos/korea/w614/2017_CLADE2_3_4_4_cluster1.2.1.1.1.3.2.8.3.2.1*'
			'a_/_h5n6/a/mandarin_duck/korea/k17-1826/2017_CLADE2_3_4_4_cluster1.2.1.1.1.3.2.8.3.2.1*'
			'a_/_h5n6/a/mallard/korea/k17-1825/2017_CLADE2_3_4_4_cluster1.2.1.1.1.3.2.8.3.2.1*'
			'a_/_h5n6/a/mandarin_duck/korea/k17-1815/2017_CLADE2_3_4_4_cluster1.2.1.1.1.3.2.8.3.2.1*'
			'a_/_h5n6/a/mandarin_duck/korea/k17-1866/2017_CLADE2_3_4_4_cluster1.2.1.1.1.3.2.8.3.2.1*'
			'a_/_h5n6/a/mandarin_duck/korea/k18-3/2018_CLADE2_3_4_4_cluster1.2.1.1.1.3.2.8.3.2.1*'
			'a_/_h5n6/a/mandarin_duck/korea/k17-1879/2017_CLADE2_3_4_4_cluster1.2.1.1.1.3.2.8.3.2.1*'
			'a_/_h5n6/a/mandarin_duck/korea/k17-1894/2017_CLADE2_3_4_4_cluster1.2.1.1.1.3.2.8.3.2.1*'
			'a_/_h5n6/a/mandarin_duck/korea/k17-1887/2017_CLADE2_3_4_4_cluster1.2.1.1.1.3.2.8.3.2.1*'
			'a_/_h5n6/a/mandarin_duck/korea/k17-1885/2017_CLADE2_3_4_4_cluster1.2.1.1.1.3.2.8.3.2.1*'
			'a_/_h5n6/a/mandarin_duck/korea/k17-1873/2017_CLADE2_3_4_4_cluster1.2.1.1.1.3.2.8.3.2.1*'
			'a_/_h5n6/a/mandarin_duck/korea/k17-1881/2017_CLADE2_3_4_4_cluster1.2.1.1.1.3.2.8.3.2.1*'
			'a_/_h5n8/a/decoy_duck/france/161104e/2016_CLADE2_3_4_4_cluster1.2.1.1.1.3.2.8.3.2.1*'
			'a_/_h5n8/a/eur_wig/nl-drieborg__dollard_/16015513-001/2016_CLADE2_3_4_4_cluster1.2.1.1.1.3.2.8.3.2.1*'
			'a_/_h5n8/a/peacock/belgium/1017/2017_CLADE2_3_4_4_cluster1.2.1.1.1.3.2.8.3.2.1*'
			'a_/_h5n8/a/chicken/belgium/807/2017_CLADE2_3_4_4_cluster1.2.1.1.1.3.2.8.3.2.1*'
			'a_/_h5n8/a/wigeon/italy/17vir57-3/2017_CLADE2_3_4_4_cluster1.2.1.1.1.3.2.8.3.2.1*'
			'a_/_h5n8/a/chicken/germany-ni/r11406/2016_CLADE2_3_4_4_cluster1.2.1.1.1.3.2.8.3.2.1*'
			'a_/_h5n8/a/great_egret/israel/1084/2016_CLADE2_3_4_4_cluster1.2.1.1.1.3.2.8.3.2.1*'
			'a_/_h5n8/a/cormorant/israel/1035/2016_CLADE2_3_4_4_cluster1.2.1.1.1.3.2.8.3.2.1*'
			'a_/_h5n8/a/turkey/israel/1045/2016_CLADE2_3_4_4_cluster1.2.1.1.1.3.2.8.3.2.1*'
			'a_/_h5n8/a/great_egret/israel/1088/2016_CLADE2_3_4_4_cluster1.2.1.1.1.3.2.8.3.2.1*'
			'a_/_h5n8/a/turkey/italy/17vir1452-22/2017_CLADE2_3_4_4_cluster1.2.1.1.1.3.2.8.3.2.1*'
			'a_/_h5n8/a/turkey/italy/17vir576-11/2017_CLADE2_3_4_4_cluster1.2.1.1.1.3.2.8.3.2.1*'
			'a_/_h5n8/a/mute_swan/krasnodar/25/2017_CLADE2_3_4_4_cluster1.2.1.1.1.3.2.8.3.2.1*'
			'a_/_h5n8/a/chicken/italy/17vir3078/2017_CLADE2_3_4_4_cluster1.2.1.1.1.3.2.8.3.2.1*'
			'a_/_h5n8/a/turkey/italy/17vir5878-3/2017_CLADE2_3_4_4_cluster1.2.1.1.1.3.2.8.3.2.1*'
			'a_/_h5n8/a/swan/italy/17vir7064-1/2017_CLADE2_3_4_4_cluster1.2.1.1.1.3.2.8.3.2.1*'
			'a_/_h5n8/a/goose/italy/17vir6358-3/2017_CLADE2_3_4_4_cluster1.2.1.1.1.3.2.8.3.2.1*'
			'a_/_h5n8/a/chicken/shchyolkovo/47/2017_CLADE2_3_4_4_cluster1.2.1.1.1.3.2.8.3.2.1*'
			'a_/_h5n8/a/chicken/tatarstan/88/2017_CLADE2_3_4_4_cluster1.2.1.1.1.3.2.8.3.2.1*'
			'a_/_h5n8/a/chicken/sergiyev_posad/38/2017_CLADE2_3_4_4_cluster1.2.1.1.1.3.2.8.3.2.1*'
			'a_/_h5n8/a/chicken/sergiyev_posad/39/2017_CLADE2_3_4_4_cluster1.2.1.1.1.3.2.8.3.2.1*'
			'a_/_h5n8/a/goose/krasnodar/3144/2017_CLADE2_3_4_4_cluster1.2.1.1.1.3.2.8.3.2.1*'
			'a_/_h5n8/a/chicken/rostov-on-don/44/2017_CLADE2_3_4_4_cluster1.2.1.1.1.3.2.8.3.2.1*'
			'a_/_h5n8/a/turkey/rostov-on-don/11/2017_CLADE2_3_4_4_cluster1.2.1.1.1.3.2.8.3.2.1*'
			'a_/_h5n8/a/long-eared_owl/voronezh/15/2017_CLADE2_3_4_4_cluster1.2.1.1.1.3.2.8.3.2.1*'
			'a_/_h5n8/a/ural_owl/voronezh/14/2017_CLADE2_3_4_4_cluster1.2.1.1.1.3.2.8.3.2.1*'
			'a_/_h5n8/a/chicken/voronezh/18/2017_CLADE2_3_4_4_cluster1.2.1.1.1.3.2.8.3.2.1*'
			'a_/_h5n8/a/long-eared_owl/voronezh/16/2017_CLADE2_3_4_4_cluster1.2.1.1.1.3.2.8.3.2.1*'
			'a_/_h5n8/a/chicken/kalmykia/2643/2016_CLADE2_3_4_4_cluster1.2.1.1.1.3.2.8.3.2.1*'
			'a_/_h5n8/a/chicken/voronezh/19/2017_CLADE2_3_4_4_cluster1.2.1.1.1.3.2.8.3.2.1*'
			'a_/_h5n8/a/chicken/voronezh/20/2017_CLADE2_3_4_4_cluster1.2.1.1.1.3.2.8.3.2.1*'
			'a_/_h5n8/a/chicken/astrakhan/3131/2016_CLADE2_3_4_4_cluster1.2.1.1.1.3.2.8.3.2.1*'
			'a_/_h5n8/a/eur_wig/nl-enumatil-groningen/16015704-001/2016_CLADE2_3_4_4_cluster1.2.1.1.1.3.2.8.3.2.1*'
			'a_/_h5n8/a/eur_wig/nl-walterswald/16015923-003/2016_CLADE2_3_4_4_cluster1.2.1.1.1.3.2.8.3.2.1*'
			'a_/_h5n8/a/eur_wig/nl-wormer/16016143-002/2016_CLADE2_3_4_4_cluster1.2.1.1.1.3.2.8.3.2.1*'
			'a_/_h5n8/a/wild_duck/germany-bw/r8455/2016_CLADE2_3_4_4_cluster1.2.1.1.1.3.2.8.3.2.1*'
			'a_/_h5n8/a/m_swan/nl-roggebotsluis/16014462-019/2016_CLADE2_3_4_4_cluster1.2.1.1.1.3.2.8.3.2.1*'
			'a_/_h5n8/a/tufted_duck/switzerland/v237/2016_CLADE2_3_4_4_cluster1.2.1.1.1.3.2.8.3.2.1*'
			'a_/_h5n8/a/mallard/netherlands/51/2016_CLADE2_3_4_4_cluster1.2.1.1.1.3.2.8.3.2.1*'
			'a_/_h5n8/a/common_tern/hungary/8187/2017_CLADE2_3_4_4_cluster1.2.1.1.1.3.2.8.3.2.1*'
			'a_/_h5n8/a/tufted_duck/germany/ar8459-l01988/2016_CLADE2_3_4_4_cluster1.2.1.1.1.3.2.8.3.2.1*'
			'a_/_h5n8/a/tufted_duck/germany/ar8444-l01986/2016_CLADE2_3_4_4_cluster1.2.1.1.1.3.2.8.3.2.1*'
			'a_/_h5n6/a/chicken/greece/39_2017/2017_CLADE2_3_4_4_cluster1.2.1.1.1.3.2.8.3.2.1*'
			'a_/_h5n6/a/chicken/greece/39_2017b/2017_CLADE2_3_4_4_cluster1.2.1.1.1.3.2.8.3.2.1*'
			'a_/_h5n6/a/chicken/greece/39_2017a/2017_CLADE2_3_4_4_cluster1.2.1.1.1.3.2.8.3.2.1*'
			'a_/_h5n8/a/wild_duck/poland/57/2017_CLADE2_3_4_4_cluster1.2.1.1.1.3.2.8.3.2.1*'
			'a_/_h5n8/a/mute_swan/czech_republic/1848-17_2/2017__h5n8_CLADE_2_3_4_4_cluster1.2.1.1.1.3.2.8.3.2.1*'
			'a_/_h5n8/a/mute_swan/czech_republic/1848-17_1/2017__h5n8_CLADE_2_3_4_4_cluster1.2.1.1.1.3.2.8.3.2.1*'
			'a_/_h5n8/a/chicken/czech_republic/2764-17_2/2017__h5n8_CLADE_2_3_4_4_cluster1.2.1.1.1.3.2.8.3.2.1*'
			'a_/_h5n8/a/chicken/czech_republic/2764-17_1/2017__h5n8_CLADE_2_3_4_4_cluster1.2.1.1.1.3.2.8.3.2.1*'
			'a_/_h5n8/a/tufted_duck/germany-sh/r8446/2016_CLADE2_3_4_4_cluster1.2.1.1.1.3.2.8.3.2.1*'
			'a_/_h5n8/a/turkey/germany-sh/r8595/2016_CLADE2_3_4_4_cluster1.2.1.1.1.3.2.8.3.2.1*'
			'a_/_h5n8/a/herring_gull/poland/84/2016_CLADE2_3_4_4_cluster1.2.1.1.1.3.2.8.3.2.1*'
			'a_/_h5n8/a/tufted_duck/denmark/17740-1/2016_CLADE2_3_4_4_cluster1.2.1.1.1.3.2.8.3.2.1*'
			'a_/_h5n8/a/tufted_duck/germany/ar8444-l01987/2016_CLADE2_3_4_4_cluster1.2.1.1.1.3.2.8.3.2.1*'
			'a_/_h5n8/a/tufted_duck/germany-sh/r8444/2016_CLADE2_3_4_4_cluster1.2.1.1.1.3.2.8.3.2.1*'
			'a_/_h5n8/a/tufted_duck/germany-sn/r8795/2016_CLADE2_3_4_4_cluster1.2.1.1.1.3.2.8.3.2.1*'
			'a_/_h5n8/a/common_goldeneye/sweden/sva161117ku0322/sz0002165/2016_CLADE2_3_4_4_cluster1.2.1.1.1.3.2.8.3.2.1*'
			'a_/_h5n8/a/t_dk/nl-almeerder_zand/16014341-003/2016_CLADE2_3_4_4_cluster1.2.1.1.1.3.2.8.3.2.1*'
			'a_/_h5n8/a/t_dk/nl-zuidoost_beemster/16014148-009/2016_CLADE2_3_4_4_cluster1.2.1.1.1.3.2.8.3.2.1*'
			'a_/_h5n8/a/t_dk/nl-zuidoost_beemster/16014148-002/2016_CLADE2_3_4_4_cluster1.2.1.1.1.3.2.8.3.2.1*'
			'a_/_h5n8/a/t_dk/nl-zeewolde/16013976-006/2016_CLADE2_3_4_4_cluster1.2.1.1.1.3.2.8.3.2.1*'
			'a_/_h5n8/a/t_dk/nl-zeewolde/16013976-004/2016_CLADE2_3_4_4_cluster1.2.1.1.1.3.2.8.3.2.1*'
			'a_/_h5n8/a/t_dk/nl-zeewolde/16013976-001/2016_CLADE2_3_4_4_cluster1.2.1.1.1.3.2.8.3.2.1*'
			'a_/_h5n8/a/t_dk/nl-zeewolde/16013976-001-003/2016_CLADE2_3_4_4_cluster1.2.1.1.1.3.2.8.3.2.1*'
			'a_/_h5n8/a/turkey/germany-ni/r10523/2016_CLADE2_3_4_4_cluster1.2.1.1.1.3.2.8.3.2.1*'
			'a_/_h5n8/a/t_dk/nl-rotterdam/16014155-001/2016_CLADE2_3_4_4_cluster1.2.1.1.1.3.2.8.3.2.1*'
			'a_/_h5n8/a/eur_wig/nl-ferwert/16015273-002/2016_CLADE2_3_4_4_cluster1.2.1.1.1.3.2.8.3.2.1*'
			'a_/_h5n8/a/buzzard/nl-durgerdam/16015100-004/2016_CLADE2_3_4_4_cluster1.2.1.1.1.3.2.8.3.2.1*'
			'a_/_h5n8/a/teal/nl-ferwert/16015273-013/2016_CLADE2_3_4_4_cluster1.2.1.1.1.3.2.8.3.2.1*'
			'a_/_h5n8/a/chicken/germany-mv/r10048/2016_CLADE2_3_4_4_cluster1.2.1.1.1.3.2.8.3.2.1*'
			'a_/_h5n8/a/t_dk/nl-monnickendam/16013865-006-008/2016_CLADE2_3_4_4_cluster1.2.1.1.1.3.2.8.3.2.1*'
			'a_/_h5n8/a/gull10/nl-marker_wadden/16014466-014/2016_CLADE2_3_4_4_cluster1.2.1.1.1.3.2.8.3.2.1*'
			'a_/_h5n8/a/great_black-backed_gull/netherlands/2/2016_CLADE2_3_4_4_cluster1.2.1.1.1.3.2.8.3.2.1*'
			'a_/_h5n8/a/great_black-backed_gull/netherlands/1/2016_CLADE2_3_4_4_cluster1.2.1.1.1.3.2.8.3.2.1*'
			'a_/_h5n8/a/gr_bk_bd_gull/nl-slootdorp/16014102-005/2016_CLADE2_3_4_4_cluster1.2.1.1.1.3.2.8.3.2.1*'
			'a_/_h5n8/a/crow/nl-oostwoud/16015372-004/2016_CLADE2_3_4_4_cluster1.2.1.1.1.3.2.8.3.2.1*'
			'a_/_h5n8/a/l-bl-ba-gull/nl-sovon/16014324-014/2016_CLADE2_3_4_4_cluster1.2.1.1.1.3.2.8.3.2.1*'
			'a_/_h5n8/a/magpie/nl-volendam/16014331-002/2016_CLADE2_3_4_4_cluster1.2.1.1.1.3.2.8.3.2.1*'
			'a_/_h5n8/a/t_dk/nl-roggebotsluis/16014462-015/2016_CLADE2_3_4_4_cluster1.2.1.1.1.3.2.8.3.2.1*'
			'a_/_h5n8/a/p_falcon/nl-vrouwenpolder__zeeland_/16015510-001/2016_CLADE2_3_4_4_cluster1.2.1.1.1.3.2.8.3.2.1*'
			'a_/_h5n8/a/chicken/germany-sh/r8758/2016_CLADE2_3_4_4_cluster1.2.1.1.1.3.2.8.3.2.1*'
			'a_/_h5n8/a/sea_eagle/nl-assen/16015398-002/2016_CLADE2_3_4_4_cluster1.2.1.1.1.3.2.8.3.2.1*'
			'a_/_h5n8/a/eur_wig/nl-groningen/16015376-003/2016_CLADE2_3_4_4_cluster1.2.1.1.1.3.2.8.3.2.1*'
			'a_/_h5n8/a/chicken/germany-mv/r8790/2016_CLADE2_3_4_4_cluster1.2.1.1.1.3.2.8.3.2.1*'
			'a_/_h5n8/a/domestic_duck/germany-mv/r9869/2016_CLADE2_3_4_4_cluster1.2.1.1.1.3.2.8.3.2.1*'
			'a_/_h5n8/a/domestic_duck/germany-mv/r9764/2016_CLADE2_3_4_4_cluster1.2.1.1.1.3.2.8.3.2.1*'
			'a_/_h5n8/a/gull/nl-marker_wadden/16014466-020/2016_CLADE2_3_4_4_cluster1.2.1.1.1.3.2.8.3.2.1*'
			'a_/_h5n8/a/bl_h_gull/nl-slootdorp/16014102-002/2016_CLADE2_3_4_4_cluster1.2.1.1.1.3.2.8.3.2.1*'
			'a_/_h5n8/a/mal/nl-mastenbroek/16015378-002/2016_CLADE2_3_4_4_cluster1.2.1.1.1.3.2.8.3.2.1*'
			'a_/_h5n8/a/eur_wig/nl-akkrum/16015817-003/2016_CLADE2_3_4_4_cluster1.2.1.1.1.3.2.8.3.2.1*'
			'a_/_h5n8/a/wild_duck/poland/82a/2016_CLADE2_3_4_4_cluster1.2.1.1.1.3.2.8.3.2.1*'
			'a_/_h5n8/a/common_eider/netherlands/2/2016_CLADE2_3_4_4_cluster1.2.1.1.1.3.2.8.3.2.1*'
			'a_/_h5n8/a/eurasian_herring_gull/netherlands/2/2016_CLADE2_3_4_4_cluster1.2.1.1.1.3.2.8.3.2.1*'
			'a_/_h5n8/a/common_pochard/netherlands/1/2016_CLADE2_3_4_4_cluster1.2.1.1.1.3.2.8.3.2.1*'
			'a_/_h5n8/a/c_gull/nl-slootdorp/16014102-003/2016_CLADE2_3_4_4_cluster1.2.1.1.1.3.2.8.3.2.1*'
			'a_/_h5n5/a/t_dk/nl-werkendam/16014159-001/2016_CLADE2_3_4_4_cluster1.2.1.1.1.3.2.8.3.2.1*'
			'a_/_h5n8/a/great_crested_grebe/netherlands/2/2016_CLADE2_3_4_4_cluster1.2.1.1.1.3.2.8.3.2.1*'
			'a_/_h5n8/a/mute_swan/kaliningrad/132/2017_CLADE2_3_4_4_cluster1.2.1.1.1.3.2.8.3.2.1*'
			'a_/_h5n8/a/turkey/germany-ni/r9807/2016_CLADE2_3_4_4_cluster1.2.1.1.1.3.2.8.3.2.1*'
			'a_/_h5n8/a/great_black-backed_gull/netherlands/4/2016_CLADE2_3_4_4_cluster1.2.1.1.1.3.2.8.3.2.1*'
			'a_/_h5n8/a/bk_swan/nl-den_oever/16013973-002/2016_CLADE2_3_4_4_cluster1.2.1.1.1.3.2.8.3.2.1*'
			'a_/_h5n8/a/ch/nl-den_oever/16014231-001/2016_CLADE2_3_4_4_cluster1.2.1.1.1.3.2.8.3.2.1*'
			'a_/_h5n8/a/mute_swan/poland/137/2017_CLADE2_3_4_4_cluster1.2.1.1.1.3.2.8.3.2.1*'
			'a_/_h5n8/a/mute_swan/germany-ni/ar1529-l02145/2017_CLADE2_3_4_4_cluster1.2.1.1.1.3.2.8.3.2.1*'
			'a_/_h5n8/a/t_dk/nl-zeewolde/16013976-005/2016_CLADE2_3_4_4_cluster1.2.1.1.1.3.2.8.3.2.1*'
			'a_/_h5n8/a/t_dk/nl-zeewolde/16013976-004-006/2016_CLADE2_3_4_4_cluster1.2.1.1.1.3.2.8.3.2.1*'
			'a_/_h5n8/a/g_c_grebe/nl-monnickendam/16013865-009-010/2016_CLADE2_3_4_4_cluster1.2.1.1.1.3.2.8.3.2.1*'
			'a_/_h5n8/a/gull1/nl-marker_wadden/16014466-011/2016_CLADE2_3_4_4_cluster1.2.1.1.1.3.2.8.3.2.1*'
			'a_/_h5n8/a/common_buzzard/netherlands/1/2016_CLADE2_3_4_4_cluster1.2.1.1.1.3.2.8.3.2.1*'
			'a_/_h5n8/a/dk/nl-biddinghuizen/16015145-021-025/2016_CLADE2_3_4_4_cluster1.2.1.1.1.3.2.8.3.2.1*'
			'a_/_h5n8/a/dk/nl-biddinghuizen/16014829-011-015/2016_CLADE2_3_4_4_cluster1.2.1.1.1.3.2.8.3.2.1*'
			'a_/_h5n8/a/dk/nl-biddinghuizen/16015083-016-020/2016_CLADE2_3_4_4_cluster1.2.1.1.1.3.2.8.3.2.1*'
			'a_/_h5n8/a/go/nl-roggebotsluis/16014462-010/2016_CLADE2_3_4_4_cluster1.2.1.1.1.3.2.8.3.2.1*'
			'a_/_h5n8/a/t_dk/nl-werkendam/16014159-002/2016_CLADE2_3_4_4_cluster1.2.1.1.1.3.2.8.3.2.1*'
			'a_/_h5n8/a/t_dk/nl-werkendam/16014159-003/2016_CLADE2_3_4_4_cluster1.2.1.1.1.3.2.8.3.2.1*'
			'a_/_h5n8/a/mew_gull/netherlands/1/2016_CLADE2_3_4_4_cluster1.2.1.1.1.3.2.8.3.2.1*'
			'a_/_h5n8/a/eurasian_wigeon/netherlands/2/2016_CLADE2_3_4_4_cluster1.2.1.1.1.3.2.8.3.2.1*'
			'a_/_h5n8/a/great_black-backed_gull/netherlands/3/2016_CLADE2_3_4_4_cluster1.2.1.1.1.3.2.8.3.2.1*'
			'a_/_h5n8/a/dk/nl-rotterdam/16014008-001-005/2016_CLADE2_3_4_4_cluster1.2.1.1.1.3.2.8.3.2.1*'
			'a_/_h5n8/a/chicken/sweden/sva161122ku0453/sz0209317/2016_CLADE2_3_4_4_cluster1.2.1.1.1.3.2.8.3.2.1*'
			'a_/_h5n8/a/chicken/sweden/sva161122ku0453/sz0209318/2016_CLADE2_3_4_4_cluster1.2.1.1.1.3.2.8.3.2.1*'
			'a_/_h5n8/a/chicken/sweden/sva161122ku0453/sz0209321/2016_CLADE2_3_4_4_cluster1.2.1.1.1.3.2.8.3.2.1*'
			'a_/_h5n8/a/chicken/sweden/sva161122ku0453/sz0209316/2016_CLADE2_3_4_4_cluster1.2.1.1.1.3.2.8.3.2.1*'
			'a_/_h5n8/a/caspian__gull/netherlands/1/2016_CLADE2_3_4_4_cluster1.2.1.1.1.3.2.8.3.2.1*'
			'a_/_h5n8/a/ch/nl-hiaure/16016112-001-005/2016_CLADE2_3_4_4_cluster1.2.1.1.1.3.2.8.3.2.1*'
			'a_/_h5n8/a/eur_wig/nl-leeuwarden/16015699-002/2016_CLADE2_3_4_4_cluster1.2.1.1.1.3.2.8.3.2.1*'
			'a_/_h5n8/a/back-headed_gull/netherlands/9/2016_CLADE2_3_4_4_cluster1.2.1.1.1.3.2.8.3.2.1*'
			'a_/_h5n8/a/eur_wig/nl-terschelling/16015692-010/2016_CLADE2_3_4_4_cluster1.2.1.1.1.3.2.8.3.2.1*'
			'a_/_h5n8/a/black-headed_gull/netherlands/17/2016_CLADE2_3_4_4_cluster1.2.1.1.1.3.2.8.3.2.1*'
			'a_/_h5n1/a/wild_duck/shandong/628/2011_CLADE2_3_4_4_cluster1.2.1.1.1.3.2.8.3*'
			'a_/_h5n2/a/duck/jiangsu/m234/2012_CLADE2_3_4_4_cluster1.2.1.1.1.3.2.8.3*'
			'a_/_h5n8/a/duck/eastern_china/l0405/2010_CLADE2_3_4_4_cluster1.2.1.1.1.3.2.8.3*'
			'a_/_h5n8/a/duck/beijing/ct01/2014_CLADE2_3_4_4_cluster1.2.1.1.1.3.2.8.3.3*'
			'a_/_h5n8/a/duck/beijing/fs01/2013_CLADE2_3_4_4_cluster1.2.1.1.1.3.2.8.3.3*'
			'a_/_h5n8/a/duck/beijing/fs01/2014_CLADE2_3_4_4_cluster1.2.1.1.1.3.2.8.3.3*'
			'a_/_h5n2/a/duck/eastern_china/s0131/2014_CLADE2_3_4_4_cluster1.2.1.1.1.3.2.8.3.3*'
			'a_/_h5n2/a/duck/hubei/szy250/2016_CLADE2_3_4_4_cluster1.2.1.1.1.3.2.8.3.3*'
			'a_/_h5n2/a/duck/wuxi/6462/2015_CLADE2_3_4_4_cluster1.2.1.1.1.3.2.8.3.3*'
			'a_/_h5n2/a/duck/wuxi/6466/2015_CLADE2_3_4_4_cluster1.2.1.1.1.3.2.8.3.3*'
			'a_/_h5n2/a/wildfowl/shandong/sd02/2015_CLADE2_3_4_4_cluster1.2.1.1.1.3.2.8.3.3*'
			'a_/_h5n2/a/environment/chongqing/45355/2015_CLADE2_3_4_4_cluster1.2.1.1.1.3.2.8.3.3*'
			'a_/_h5n2/a/chicken/zhejiang/209/2016_CLADE2_3_4_4_cluster1.2.1.1.1.3.2.8.3.3*'
			'a_/_h5n2/a/chicken/wuxi/6074/2015_CLADE2_3_4_4_cluster1.2.1.1.1.3.2.8.3.3*'
			'a_/_h5n2/a/chicken/zhejiang/232/2016_CLADE2_3_4_4_cluster1.2.1.1.1.3.2.8.3.3*'
			'a_/_h5n2/a/environment/qinghai/39266/2015_CLADE2_3_4_4_cluster1.2.1.1.1.3.2.8.3.3*'
			'a_/_h5n2/a/environment/qinghai/42934/2015_CLADE2_3_4_4_cluster1.2.1.1.1.3.2.8.3.3*'
			'a_/_h5n2/a/environment/hubei/45046/2015_CLADE2_3_4_4_cluster1.2.1.1.1.3.2.8.3.3*'
			'a_/_h5n2/a/environment/hubei/45047/2015_CLADE2_3_4_4_cluster1.2.1.1.1.3.2.8.3.3*'
			'a_/_h5n6/a/duck/hubei/zysyg18/2015_CLADE2_3_4_4_cluster1.2.1.1.1.3.2.8.3.3*'
			'a_/_h5n2/a/duck/zhejiang/1026109/2015_CLADE2_3_4_4_cluster1.2.1.1.1.3.2.8.3.3*'
			'a_/_h5n2/a/chicken/zhejiang/7450/2015_CLADE2_3_4_4_cluster1.2.1.1.1.3.2.8.3.3*'
			'a_/_h5n2/a/chicken/zhejiang/81643/2015_CLADE2_3_4_4_cluster1.2.1.1.1.3.2.8.3.3*'
			'a_/_h5n8/a/broiler_duck/korea/h145/2014_CLADE2_3_4_4_cluster1.2.1.1.1.3.2.8.3.4*'
			'a_/_h5n8/a/baikal_teal/korea/1456/2014_CLADE2_3_4_4_cluster1.2.1.1.1.3.2.8.3.4*'
			'a_/_h5n8/a/baikal_teal/korea/2417/2014_CLADE2_3_4_4_cluster1.2.1.1.1.3.2.8.3.4*'
			'a_/_h5n8/a/baikal_teal/korea/2399/2014_CLADE2_3_4_4_cluster1.2.1.1.1.3.2.8.3.4*'
			'a_/_h5n8/a/baikal_teal/korea/h41/2014_CLADE2_3_4_4_cluster1.2.1.1.1.3.2.8.3.4*'
			'a_/_h5n8/a/mallard/korea/h207/2014_CLADE2_3_4_4_cluster1.2.1.1.1.3.2.8.3.4*'
			'a_/_h5n8/a/bean_goose/korea/h53/2014_CLADE2_3_4_4_cluster1.2.1.1.1.3.2.8.3.4*'
			'a_/_h5n8/a/common_teal/korea/h844/2014_CLADE2_3_4_4_cluster1.2.1.1.1.3.2.8.3.4*'
			'a_/_h5n8/a/breeder_duck/korea/h128/2014_CLADE2_3_4_4_cluster1.2.1.1.1.3.2.8.3.4*'
			'a_/_h5n8/a/baikal_teal/korea/h66/2014_CLADE2_3_4_4_cluster1.2.1.1.1.3.2.8.3.4*'
			'a_/_h5n8/a/breeder_duck/korea/h249/2014_CLADE2_3_4_4_cluster1.2.1.1.1.3.2.8.3.4*'
			'a_/_h5n8/a/chicken/korea/h881/2014_CLADE2_3_4_4_cluster1.2.1.1.1.3.2.8.3.4*'
			'a_/_h5n8/a/breeder_chicken/korea/h122/2014_CLADE2_3_4_4_cluster1.2.1.1.1.3.2.8.3.4*'
			'a_/_h5n8/a/baikal_teal/korea/1437/2014_CLADE2_3_4_4_cluster1.2.1.1.1.3.2.8.3.4*'
			'a_/_h5n8/a/baikal_teal/korea/2416/2014_CLADE2_3_4_4_cluster1.2.1.1.1.3.2.8.3.4*'
			'a_/_h5n8/a/broiler_duck/korea/h65/2014_CLADE2_3_4_4_cluster1.2.1.1.1.3.2.8.3.4*'
			'a_/_h5n8/a/baikal_teal/korea/2402/2014_CLADE2_3_4_4_cluster1.2.1.1.1.3.2.8.3.4*'
			'a_/_h5n8/a/breeder_duck/korea/h158/2014_CLADE2_3_4_4_cluster1.2.1.1.1.3.2.8.3.4*'
			'a_/_h5n8/a/bean_goose/korea/h328/2014_CLADE2_3_4_4_cluster1.2.1.1.1.3.2.8.3.4*'
			'a_/_h5n8/a/baikal_teal/korea/h68/2014_CLADE2_3_4_4_cluster1.2.1.1.1.3.2.8.3.4*'
			'a_/_h5n8/a/baikal_teal/korea/h84/2014_CLADE2_3_4_4_cluster1.2.1.1.1.3.2.8.3.4*'
			'a_/_h5n8/a/baikal_teal/korea/h96/2014_CLADE2_3_4_4_cluster1.2.1.1.1.3.2.8.3.4*'
			'a_/_h5n8/a/baikal_teal/korea/1447/2014_CLADE2_3_4_4_cluster1.2.1.1.1.3.2.8.3.4*'
			'a_/_h5n8/a/breeder_chicken/korea/h250/2014_CLADE2_3_4_4_cluster1.2.1.1.1.3.2.8.3.4*'
			'a_/_h5n8/a/white-fronted_goose/korea/h231/2014_CLADE2_3_4_4_cluster1.2.1.1.1.3.2.8.3.4*'
			'a_/_h5n8/a/mallard/korea/h297/2014_CLADE2_3_4_4_cluster1.2.1.1.1.3.2.8.3.4*'
			'a_/_h5n8/a/chicken/kumamoto/1-7/2014_CLADE2_3_4_4_cluster1.2.1.1.1.3.2.8.3.4*'
			'a_/_h5n8/a/baikal_teal/korea/2406/2014_CLADE2_3_4_4_cluster1.2.1.1.1.3.2.8.3.4*'
			'a_/_h5n8/a/baikal_teal/korea/1448/2014_CLADE2_3_4_4_cluster1.2.1.1.1.3.2.8.3.4*'
			'a_/_h5n8/a/breeder_chicken/korea/h1068/2014_CLADE2_3_4_4_cluster1.2.1.1.1.3.2.8.3.4*'
			'a_/_h5n8/a/mallard/korea/n15-99/2015_CLADE2_3_4_4_cluster1.2.1.1.1.3.2.8.3.4*'
			'a_/_h5n8/a/mallard/korea/h2321/2015_CLADE2_3_4_4_cluster1.2.1.1.1.3.2.8.3.4*'
			'a_/_h5n8/a/mallard/korea/h2003/2014_CLADE2_3_4_4_cluster1.2.1.1.1.3.2.8.3.4*'
			'a_/_h5n8/a/spot-billed_duck/korea/h1981/2014_CLADE2_3_4_4_cluster1.2.1.1.1.3.2.8.3.4*'
			'a_/_h5n8/a/mallard/korea/h1991/2014_CLADE2_3_4_4_cluster1.2.1.1.1.3.2.8.3.4*'
			'a_/_h5n8/a/broiler_duck/korea/h2266/2015_CLADE2_3_4_4_cluster1.2.1.1.1.3.2.8.3.4*'
			'a_/_h5n8/a/chicken/korea/h2565/2015_CLADE2_3_4_4_cluster1.2.1.1.1.3.2.8.3.4*'
			'a_/_h5n8/a/chicken/korea/h2590/2015_CLADE2_3_4_4_cluster1.2.1.1.1.3.2.8.3.4*'
			'a_/_h5n8/a/chicken/korea/h2553/2015_CLADE2_3_4_4_cluster1.2.1.1.1.3.2.8.3.4*'
			'a_/_h5n8/a/wild_bird/korea/h2290/2015_CLADE2_3_4_4_cluster1.2.1.1.1.3.2.8.3.4*'
			'a_/_h5n8/a/mallard/korea/h2102/2015_CLADE2_3_4_4_cluster1.2.1.1.1.3.2.8.3.4*'
			'a_/_h5n8/a/common_teal/korea/ku-12/2015_CLADE2_3_4_4_cluster1.2.1.1.1.3.2.8.3.4*'
			'a_/_h5/a/green-winged_teal/korea/ku-12/2015_CLADE2_3_4_4_cluster1.2.1.1.1.3.2.8.3.4*'
			'a_/_h5n8/a/chicken/saga/1-1/2015_CLADE2_3_4_4_cluster1.2.1.1.1.3.2.8.3.4*'
			'a_/_h5n8/a/chicken/miyazaki/2-4/2014_CLADE2_3_4_4_cluster1.2.1.1.1.3.2.8.3.4*'
			'a_/_h5n8/a/chicken/yamaguchi/6/2014_CLADE2_3_4_4_cluster1.2.1.1.1.3.2.8.3.4*'
			'a_/_h5n8/a/mallard/korea/ku3-2/2015_CLADE2_3_4_4_cluster1.2.1.1.1.3.2.8.3.4*'
			'a_/_h5n8/a/mallard/korea/h2304/2015_CLADE2_3_4_4_cluster1.2.1.1.1.3.2.8.3.4*'
			'a_/_h5n8/a/chicken/okayama/1-2/2015_CLADE2_3_4_4_cluster1.2.1.1.1.3.2.8.3.4*'
			'a_/_h5n8/a/broiler_duck/korea/h2278/2015_CLADE2_3_4_4_cluster1.2.1.1.1.3.2.8.3.4*'
			'a_/_h5n8/a/broiler_duck/korea/h2385/2015_CLADE2_3_4_4_cluster1.2.1.1.1.3.2.8.3.4*'
			'a_/_h5n8/a/crane/kagoshima/ku21/2014_h5n8_CLADE_2_3_4_4_cluster1.2.1.1.1.3.2.8.3.4*'
			'a_/_h5n8/a/crane/kagoshima/ku41/2014_h5n8_CLADE_2_3_4_4_cluster1.2.1.1.1.3.2.8.3.4*'
			'a_/_h5n8/_a/crane/kagoshima/ku53/2015_h5n8_CLADE_2_3_4_4_cluster1.2.1.1.1.3.2.8.3.4*'
			'a_/_h5n8/_a/mallard_duck/kagoshima/ku116/2015_h5n8_CLADE_2_3_4_4_cluster1.2.1.1.1.3.2.8.3.4*'
			'a_/_h5n8/_a/mallard_duck/kagoshima/ku70/2015_h5n8_CLADE_2_3_4_4_cluster1.2.1.1.1.3.2.8.3.4*'
			'a_/_h5n8/a/chicken/miyazaki/7/2014_CLADE2_3_4_4_cluster1.2.1.1.1.3.2.8.3.4*'
			'a_/_h5n8/a/mandarin_duck/gifu/2112d001/2014_CLADE2_3_4_4_cluster1.2.1.1.1.3.2.8.3.4*'
			a_/_h5n8/a/broiler_duck/korea/h2393/2015_CLADE2_3_4_4
			a_/_h5n8/a/broiler_duck/korea/h2517/2015_CLADE2_3_4_4
			'a_/_h5n8/a/greater_white-fronted_goose/korea/k14-369-3/2014_CLADE2_3_4_4_cluster1.2.1.1.1.3.2.8.3.4*'
			'a_/_h5n8/a/greater_white-fronted_goose/korea/k14-374-1/2014_CLADE2_3_4_4_cluster1.2.1.1.1.3.2.8.3.4*'
			'a_/_h5n8/a/greater_white-fronted_goose/korea/k14-371-4/2014_CLADE2_3_4_4_cluster1.2.1.1.1.3.2.8.3.4*'
			'a_/_h5n8/a/greater_white-fronted_goose/korea/k14-372-2/2014_CLADE2_3_4_4_cluster1.2.1.1.1.3.2.8.3.4*'
			'a_/_h5n8/a/greater_white-fronted_goose/korea/k14-367-4/2014_CLADE2_3_4_4_cluster1.2.1.1.1.3.2.8.3.4*'
			'a_/_h5n8/a/mandarin_duck/korea/k14-366-1/2014_CLADE2_3_4_4_cluster1.2.1.1.1.3.2.8.3.4*'
			'a_/_h5n8/a/mandarin_duck/korea/k14-367-1/2014_CLADE2_3_4_4_cluster1.2.1.1.1.3.2.8.3.4*'
			'a_/_h5n8/a/mandarin_duck/korea/k14-363-1/2014_CLADE2_3_4_4_cluster1.2.1.1.1.3.2.8.3.4*'
			'a_/_h5n8/a/baikal_teal/korea/2403/2014_CLADE2_3_4_4_cluster1.2.1.1.1.3.2.8.3.4*'
			'a_/_h5n8/a/baikal_teal/korea/1445/2014_CLADE2_3_4_4_cluster1.2.1.1.1.3.2.8.3.4*'
			'a_/_h5n8/a/bean_goose/korea/h40/2014_CLADE2_3_4_4_cluster1.2.1.1.1.3.2.8.3.4*'
			'a_/_h5n8/a/baikal_teal/korea/1457/2014_CLADE2_3_4_4_cluster1.2.1.1.1.3.2.8.3.4*'
			'a_/_h5n8/a/baikal_teal/korea/2414/2014_CLADE2_3_4_4_cluster1.2.1.1.1.3.2.8.3.4*'
			'a_/_h5n8/a/broiler_duck/korea/h48/2014_CLADE2_3_4_4_cluster1.2.1.1.1.3.2.8.3.4*'
			'a_/_h5n8/a/broiler_duck/korea/h49/2014_CLADE2_3_4_4_cluster1.2.1.1.1.3.2.8.3.4*'
			'a_/_h5n8/a/korean_native_chicken/korea/h1299/2014_CLADE2_3_4_4_cluster1.2.1.1.1.3.2.8.3.4*'
			'a_/_h5n8/a/broiler_duck/korea/h959/2014_CLADE2_3_4_4_cluster1.2.1.1.1.3.2.8.3.4*'
			'a_/_h5n8/a/breeder_duck/korea/h1343/2014_CLADE2_3_4_4_cluster1.2.1.1.1.3.2.8.3.4*'
			'a_/_h5n8/a/broiler_duck/korea/h1556/2014_CLADE2_3_4_4_cluster1.2.1.1.1.3.2.8.3.4*'
			'a_/_h5n8/a/broiler_duck/korea/h1413/2014_CLADE2_3_4_4_cluster1.2.1.1.1.3.2.8.3.4*'
			'a_/_h5n8/a/broiler_duck/korea/h1414/2014_CLADE2_3_4_4_cluster1.2.1.1.1.3.2.8.3.4*'
			'a_/_h5n8/a/broiler_duck/korea/h1582/2014_CLADE2_3_4_4_cluster1.2.1.1.1.3.2.8.3.4*'
			'a_/_h5n8/a/breeder_duck/korea/h1596/2014_CLADE2_3_4_4_cluster1.2.1.1.1.3.2.8.3.4*'
			'a_/_h5n8/a/korean_native_chicken/korea/h1747/2014_CLADE2_3_4_4_cluster1.2.1.1.1.3.2.8.3.4*'
			'a_/_h5n8/a/domestic_mallard/korea/lbm176/2014_CLADE2_3_4_4_cluster1.2.1.1.1.3.2.8.3.4*'
			'a_/_h5n8/a/broiler_duck/korea/h1685/2014_CLADE2_3_4_4_cluster1.2.1.1.1.3.2.8.3.4*'
			'a_/_h5n8/a/broiler_duck/korea/h1683/2014_CLADE2_3_4_4_cluster1.2.1.1.1.3.2.8.3.4*'
			'a_/_h5n8/a/korean_native_chicken/korea/h1687/2014_CLADE2_3_4_4_cluster1.2.1.1.1.3.2.8.3.4*'
			'a_/_h5n8/a/goose/korea/h1689/2014_CLADE_2_3_4_4_cluster1.2.1.1.1.3.2.8.3.4*'
			'a_/_h5n8/_a/goose/korea/h1698/2014_CLADE_2_3_4_4_cluster1.2.1.1.1.3.2.8.3.4*'
			'a_/_h5n8/a/broiler_duck/korea/lbm281/2014_CLADE2_3_4_4_cluster1.2.1.1.1.3.2.8.3.4*'
			'a_/_h5n8/a/korean_native_chicken/korea/lbm282/2014_CLADE2_3_4_4_cluster1.2.1.1.1.3.2.8.3.4*'
			'a_/_h5n8/a/korean_native_chicken/korea/h1847/2014_CLADE2_3_4_4_cluster1.2.1.1.1.3.2.8.3.4*'
			'a_/_h5n8/a/broildr_duck/korea/h2637/2015_CLADE2_3_4_4_cluster1.2.1.1.1.3.2.8.3.4.1*'
			'a_/_h5n8/a/broiler_duck/korea/h2649/2015_CLADE2_3_4_4_cluster1.2.1.1.1.3.2.8.3.4.1*'
			'a_/_h5n8/a/broiler_duck/korea/h2618/2015_CLADE2_3_4_4_cluster1.2.1.1.1.3.2.8.3.4.1*'
			'a_/_h5n8/a/broiler_duck/korea/h2641/2015_CLADE2_3_4_4_cluster1.2.1.1.1.3.2.8.3.4.1*'
			'a_/_h5n8/a/breeder_duck/korea/h2675/2015_CLADE2_3_4_4_cluster1.2.1.1.1.3.2.8.3.4.1*'
			'a_/_h5n8/a/broiler_duck/korea/h2827/2015_CLADE2_3_4_4_cluster1.2.1.1.1.3.2.8.3.4.1*'
			'a_/_h5n8/a/mallard/korea/h2891/2015_CLADE2_3_4_4_cluster1.2.1.1.1.3.2.8.3.4.1*'
			'a_/_h5n8/a/broiler_duck/korea/lbm334/2015_CLADE2_3_4_4_cluster1.2.1.1.1.3.2.8.3.4.1*'
			'a_/_h5n8/a/broiler_duck/korea/h2826/2015_CLADE2_3_4_4_cluster1.2.1.1.1.3.2.8.3.4.1*'
			'a_/_h5n8/a/broiler_duck/korea/h3078/2015_CLADE2_3_4_4_cluster1.2.1.1.1.3.2.8.3.4.1*'
			'a_/_h5n8/a/broiler_duck/korea/h3302/2015_CLADE2_3_4_4_cluster1.2.1.1.1.3.2.8.3.4.1*'
			'a_/_h5n8/a/broiler_duck/korea/h2910/2015_CLADE2_3_4_4_cluster1.2.1.1.1.3.2.8.3.4.1*'
			'a_/_h5n8/a/broiler_duck/korea/h3092/2015_CLADE2_3_4_4_cluster1.2.1.1.1.3.2.8.3.4.1*'
			'a_/_h5n8/a/broiler_duck/korea/h3093/2015_CLADE2_3_4_4_cluster1.2.1.1.1.3.2.8.3.4.1*'
			'a_/_h5n8/a/broiler_duck/korea/h3301/2015_CLADE2_3_4_4_cluster1.2.1.1.1.3.2.8.3.4.1*'
			'a_/_h5n8/a/broiler_duck/korea/h3104/2015_CLADE2_3_4_4_cluster1.2.1.1.1.3.2.8.3.4.1*'
			'a_/_h5n8/a/broiler_duck/korea/h3298/2015_CLADE2_3_4_4_cluster1.2.1.1.1.3.2.8.3.4.1*'
			'a_/_h5n8/a/broiler_duck/korea/h3098/2015_CLADE2_3_4_4_cluster1.2.1.1.1.3.2.8.3.4.1*'
			'a_/_h5n8/a/breeder_duck/korea/h1752/2014_CLADE2_3_4_4_cluster1.2.1.1.1.3.2.8.3.4*'
			'a_/_h5n8/a/broiler_duck/korea/h1755/2014_CLADE2_3_4_4_cluster1.2.1.1.1.3.2.8.3.4*'
			'a_/_h5n8/a/breeder_duck/korea/h2086/2015_CLADE2_3_4_4_cluster1.2.1.1.1.3.2.8.3.4*'
			'a_/_h5n8/a/korean_native_chicken/korea/lbm287/2014_CLADE2_3_4_4_cluster1.2.1.1.1.3.2.8.3.4*'
			'a_/_h5n8/a/broiler_duck/korea/h1763/2014_CLADE2_3_4_4_cluster1.2.1.1.1.3.2.8.3.4*'
			'a_/_h5n8/a/broiler_duck/korea/h1803/2014_CLADE2_3_4_4_cluster1.2.1.1.1.3.2.8.3.4*'
			'a_/_h5n8/a/korean_native_chicken/korea/lbm288/2014_CLADE2_3_4_4_cluster1.2.1.1.1.3.2.8.3.4*'
			'a_/_h5n8/a/broiler_duck/korea/h1733/2014_CLADE2_3_4_4_cluster1.2.1.1.1.3.2.8.3.4*'
			'a_/_h5n8/a/korean_native_chicken/korea/h1903/2014_CLADE2_3_4_4_cluster1.2.1.1.1.3.2.8.3.4*'
			'a_/_h5n8/a/broiler_duck/korea/h2116/2015_CLADE2_3_4_4_cluster1.2.1.1.1.3.2.8.3.4*'
			'a_/_h5n8/a/broiler_duck/korea/h2606/2015_CLADE2_3_4_4_cluster1.2.1.1.1.3.2.8.3.4*'
			'a_/_h5n8/a/broiler_duck/korea/h1739/2014_CLADE2_3_4_4_cluster1.2.1.1.1.3.2.8.3.4*'
			'a_/_h5n8/a/broiler_duck/korea/h1731/2014_CLADE2_3_4_4_cluster1.2.1.1.1.3.2.8.3.4*'
			'a_/_h5n8/a/broiler_duck/korea/h1734/2014_CLADE2_3_4_4_cluster1.2.1.1.1.3.2.8.3.4*'
			'a_/_h5n8/a/broiler_duck/korea/h1745/2014_CLADE2_3_4_4_cluster1.2.1.1.1.3.2.8.3.4*'
			'a_/_h5n8/a/broiler_duck/korea/h1839/2014_CLADE2_3_4_4_cluster1.2.1.1.1.3.2.8.3.4*'
			'a_/_h5n8/a/korean_native_chicken/korea/lbm367/2014_CLADE2_3_4_4_cluster1.2.1.1.1.3.2.8.3.4*'
			'a_/_h5n8/a/broiler_duck/korea/h1840/2014_CLADE2_3_4_4_cluster1.2.1.1.1.3.2.8.3.4*'
			'a_/_h5n8/a/broiler_duck/korea/h1864/2014_CLADE2_3_4_4_cluster1.2.1.1.1.3.2.8.3.4*'
			'a_/_h5n8/a/broiler_duck/korea/h2531/2015_CLADE2_3_4_4_cluster1.2.1.1.1.3.2.8.3.4*'
			'a_/_h5n8/a/broiler_duck/korea/h2400/2015_CLADE2_3_4_4_cluster1.2.1.1.1.3.2.8.3.4*'
			'a_/_h5n8/a/breeder_chicken/korea/h2496/2015_CLADE2_3_4_4_cluster1.2.1.1.1.3.2.8.3.4*'
			'a_/_h5n8/a/broiler_duck/korea/h2405/2015_CLADE2_3_4_4_cluster1.2.1.1.1.3.2.8.3.4*'
			'a_/_h5n8/a/korean_native_chicken/korea/h2598/2015_CLADE2_3_4_4_cluster1.2.1.1.1.3.2.8.3.4*'
			'a_/_h5n8/a/baikal_teal/korea/1452/2014_CLADE2_3_4_4_cluster1.2.1.1.1.3.2.8.3.4*'
			'a_/_h5n8/a/baikal_teal/korea/1449/2014_CLADE2_3_4_4_cluster1.2.1.1.1.3.2.8.3.4*'
			'a_/_h5n8/a/broiler_duck/korea/buan2/2014_CLADE2_3_4_4_cluster1.2.1.1.1.3.2.8.3.4*'
			'a_/_h5n8/a/tundra_swan/korea/h411/2014_CLADE2_3_4_4_cluster1.2.1.1.1.3.2.8.3.4*'
			'a_/_h5n8/a/waterfowl/korea/s005/2014_CLADE2_3_4_4_cluster1.2.1.1.1.3.2.8.3.4*'
			'a_/_h5n8/a/spot-billed_duck/korea/h455-42/2014_CLADE2_3_4_4_cluster1.2.1.1.1.3.2.8.3.4*'
			'a_/_h5n8/a/breeder_chicken/korea/h503/2014_CLADE2_3_4_4_cluster1.2.1.1.1.3.2.8.3.4*'
			'a_/_h5n8/a/baikal_teal/korea/1458/2014_CLADE2_3_4_4_cluster1.2.1.1.1.3.2.8.3.4*'
			'a_/_h5n8/a/common_teal/korea/h455-30/2014_CLADE2_3_4_4_cluster1.2.1.1.1.3.2.8.3.4*'
			'a_/_h5n8/a/korean_native_chicken/korea/h1139/2014_CLADE2_3_4_4_cluster1.2.1.1.1.3.2.8.3.4*'
			'a_/_h5n8/a/chicken/korea/h1350/2014_CLADE2_3_4_4_cluster1.2.1.1.1.3.2.8.3.4*'
			'a_/_h5n8/a/chicken/korea/h1236/2014_CLADE2_3_4_4_cluster1.2.1.1.1.3.2.8.3.4*'
			'a_/_h5n8/a/chicken/korea/h1268/2014_CLADE2_3_4_4_cluster1.2.1.1.1.3.2.8.3.4*'
			'a_/_h5n8/a/broiler_duck/korea/h47/2014_CLADE2_3_4_4_cluster1.2.1.1.1.3.2.8.3.4*'
			'a_/_h5n8/a/broiler_duck/korea/h29/2014_CLADE2_3_4_4_cluster1.2.1.1.1.3.2.8.3.4*'
			'a_/_h5n8/a/korean_native_chicken/korea/h257/2014_CLADE2_3_4_4_cluster1.2.1.1.1.3.2.8.3.4*'
			'a_/_h5n8/a/broiler_duck/korea/h31/2014_CLADE2_3_4_4_cluster1.2.1.1.1.3.2.8.3.4*'
			'a_/_h5n8/a/broiler_duck/korea/h133/2014_CLADE2_3_4_4_cluster1.2.1.1.1.3.2.8.3.4*'
			'a_/_h5n8/a/baikal_teal/korea/1446/2014_CLADE2_3_4_4_cluster1.2.1.1.1.3.2.8.3.4*'
			'a_/_h5n8/a/baikal_teal/korea/donglim3/2014_CLADE2_3_4_4_cluster1.2.1.1.1.3.2.8.3.4*'
			'a_/_h5n8/a/baikal_teal/korea/h62/2014_CLADE2_3_4_4_cluster1.2.1.1.1.3.2.8.3.4*'
			'a_/_h5n8/a/baikal_teal/korea/1454/2014_CLADE2_3_4_4_cluster1.2.1.1.1.3.2.8.3.4*'
			'a_/_h5n8/a/coot/korea/h81/2014_CLADE2_3_4_4_cluster1.2.1.1.1.3.2.8.3.4*'
			'a_/_h5n8/a/baikal_teal/korea/h80/2014_CLADE2_3_4_4_cluster1.2.1.1.1.3.2.8.3.4*'
			'a_/_h5n8/a/baikal_teal/korea/1441/2014_CLADE2_3_4_4_cluster1.2.1.1.1.3.2.8.3.4*'
			'a_/_h5n8/a/mallard/korea/w452/2014_CLADE2_3_4_4_cluster1.2.1.1.1.3.2.8.3.4*'
			'a_/_h5n8/a/breeder_duck/korea/h345/2014_CLADE2_3_4_4_cluster1.2.1.1.1.3.2.8.3.4*'
			'a_/_h5n8/a/ostrich/korea/h829/2014_CLADE2_3_4_4_cluster1.2.1.1.1.3.2.8.3.4*'
			'a_/_h5n8/a/breeder_duck/korea/h200/2014_CLADE2_3_4_4_cluster1.2.1.1.1.3.2.8.3.4*'
			'a_/_h5n8/a/breeder_duck/korea/h566/2014_CLADE2_3_4_4_cluster1.2.1.1.1.3.2.8.3.4*'
			'a_/_h5n8/a/goose/korea/h1296/2014_CLADE2_3_4_4_cluster1.2.1.1.1.3.2.8.3.4*'
			'a_/_h5n8/a/chicken/korea/h1292/2014_CLADE2_3_4_4_cluster1.2.1.1.1.3.2.8.3.4*'
			'a_/_h5n8/a/korean_native_chicken/korea/h1554/2014_CLADE2_3_4_4_cluster1.2.1.1.1.3.2.8.3.4*'
			'a_/_h5n8/a/goose/korea/h1545/2014_CLADE2_3_4_4_cluster1.2.1.1.1.3.2.8.3.4*'
			'a_/_h5n8/a/duck/korea/h2628/2015_CLADE2_3_4_4_cluster1.2.1.1.1.3.2.8.3.4*'
			'a_/_h5n8/a/duck/korea/h2627/2015_CLADE2_3_4_4_cluster1.2.1.1.1.3.2.8.3.4*'
			a_/_h5n8/a/duck/korea/16a02/2016_CLADE2_3_4_4
			a_/_h5n8/a/breeder_duck/korea/16aq17/2016_CLADE2_3_4_4
			'a_/_h5n8/a/broiler_duck/korea/h651/2014_CLADE2_3_4_4_cluster1.2.1.1.1.3.2.8.3.4*'
			'a_/_h5n8/a/duck/england/36038/14_CLADE2_3_4_4_cluster1.2.1.1.1.3.2.8.3.4*'
			'a_/_h5n8/a/duck/england/36226/14_CLADE2_3_4_4_cluster1.2.1.1.1.3.2.8.3.4*'
			'a_/_h5n8/a/wigeon/sakha/1/2014_CLADE2_3_4_4_cluster1.2.1.1.1.3.2.8.3.4*'
			'a_/_h5n8/a/muteswan/sweden/sva150311ku0277/sz502/2015_CLADE2_3_4_4_cluster1.2.1.1.1.3.2.8.3.4*'
			'a_/_h5n8/a/muteswan/sweden/sva150313ku0141/sz543/2015_CLADE2_3_4_4_cluster1.2.1.1.1.3.2.8.3.4*'
			'a_/_h5n8/a/scarlet_ibis/germany/ar44-l01279/2015_CLADE2_3_4_4_cluster1.2.1.1.1.3.2.8.3.4*'
			'a_/_h5n8/a/stork/germany-mv/r24/2015_CLADE2_3_4_4_cluster1.2.1.1.1.3.2.8.3.4*'
			'a_/_h5n8/a/gull/germany-ni/r45/2015_CLADE2_3_4_4_cluster1.2.1.1.1.3.2.8.3.4*'
			'a_/_h5n8/a/duck/england/36254/14_CLADE2_3_4_4_cluster1.2.1.1.1.3.2.8.3.4*'
			'a_/_h5n8/a/eurasian_wigeon/netherlands/1/2014_CLADE2_3_4_4_cluster1.2.1.1.1.3.2.8.3.4*'
			'a_/_h5n8/a/domestic_duck/hungary/7341/2015_CLADE2_3_4_4_cluster1.2.1.1.1.3.2.8.3.4*'
			'a_/_h5n8/a/eurasian_wigeon/netherlands/1/2015_CLADE2_3_4_4_cluster1.2.1.1.1.3.2.8.3.4*'
			'a_/_h5n8/a/chicken/netherlands/14015526/2014_CLADE2_3_4_4_cluster1.2.1.1.1.3.2.8.3.4*'
			'a_/_h5n8/a/chicken/netherlands/14015531/2014_CLADE2_3_4_4_cluster1.2.1.1.1.3.2.8.3.4*'
			'a_/_h5n8/a/turkey/germany/ar2485-86-l00899/2014_CLADE2_3_4_4_cluster1.2.1.1.1.3.2.8.3.4*'
			'a_/_h5n8/a/turkey/germany-mv/r2472/2014_CLADE2_3_4_4_cluster1.2.1.1.1.3.2.8.3.4*'
			'a_/_h5n8/a/chicken/netherlands/emc-3/2014_CLADE2_3_4_4_cluster1.2.1.1.1.3.2.8.3.4*'
			'a_/_h5n8/a/chicken/netherlands/14015766/2014_CLADE2_3_4_4_cluster1.2.1.1.1.3.2.8.3.4*'
			'a_/_h5n8/a/mallard/korea/h1924-6/2014_CLADE2_3_4_4_cluster1.2.1.1.1.3.2.8.3.4*'
			'a_/_h5n8/a/broiler_duck/korea/h2194/2015_CLADE2_3_4_4_cluster1.2.1.1.1.3.2.8.3.4*'
			'a_/_h5n8/a/environment/kagoshima/ku-ngr-h/2014_CLADE2_3_4_4_cluster1.2.1.1.1.3.2.8.3.4*'
			'a_/_h5n8/a/wild_bird/korea/h2291/2015_CLADE2_3_4_4_cluster1.2.1.1.1.3.2.8.3.4*'
			'a_/_h5n8/a/duck/chiba/26-372-61/2014_CLADE2_3_4_4_cluster1.2.1.1.1.3.2.8.3.4*'
			'a_/_h5n8/a/duck/chiba/26-372-48/2014_CLADE2_3_4_4_cluster1.2.1.1.1.3.2.8.3.4*'
			'a_/_h5n8/a/chicken/netherlands/14016437/2014_CLADE2_3_4_4_cluster1.2.1.1.1.3.2.8.3.4*'
			'a_/_h5n8/a/chicken/netherlands/14015824/2014_CLADE2_3_4_4_cluster1.2.1.1.1.3.2.8.3.4*'
			'a_/_h5n8/a/duck/netherlands/14015898/2014_CLADE2_3_4_4_cluster1.2.1.1.1.3.2.8.3.4*'
			'a_/_h5n8/a/eurasian_wigeon/netherlands/2/2014_CLADE2_3_4_4_cluster1.2.1.1.1.3.2.8.3.4*'
			'a_/_h5n8/a/eurasian_wigeon/netherlands/emc-2/2014_CLADE2_3_4_4_cluster1.2.1.1.1.3.2.8.3.4*'
			'a_/_h5n8/a/turkey/germany/ar3390-l00939/2014_CLADE2_3_4_4_cluster1.2.1.1.1.3.2.8.3.4*'
			'a_/_h5n8/a/turkey/germany/ar3382-l00937/2014_CLADE2_3_4_4_cluster1.2.1.1.1.3.2.8.3.4*'
			'a_/_h5n8/a/chicken/germany-mv/r153/2015_CLADE2_3_4_4_cluster1.2.1.1.1.3.2.8.3.4*'
			'a_/_h5n8/a/domestic_duck/germany-ni/r3468/2014_CLADE2_3_4_4_cluster1.2.1.1.1.3.2.8.3.4*'
			'a_/_h5n8/a/ibis/germany-mv/r44/2015_CLADE2_3_4_4_cluster1.2.1.1.1.3.2.8.3.4*'
			'a_/_h5n8/a/gadwall/korea/h1351/2014_CLADE2_3_4_4_cluster1.2.1.1.1.3.2.8.3.4*'
			'a_/_h5n3/a/chicken/taiwan/01174/2015_CLADE2_3_4_4_cluster1.2.1.1.1.3.2.8.3.4*'
			'a_/_h5n3/a/goose/taiwan/01038/2015_CLADE2_3_4_4_cluster1.2.1.1.1.3.2.8.3.4*'
			'a_/_h5n3/a/chicken/taiwan/a174/2015_CLADE2_3_4_4_cluster1.2.1.1.1.3.2.8.3.4*'
			'a_/_h5n8/a/crane/kagoshima/ku13/2014_h5n8_CLADE_2_3_4_4_cluster1.2.1.1.1.3.2.8.3.4*'
			'a_/_h5n8/a/goose/taiwan/tno3/2015_CLADE2_3_4_4_cluster1.2.1.1.1.3.2.8.3.4*'
			'a_/_h5n8/a/goose/taiwan/01039/2015_CLADE2_3_4_4_cluster1.2.1.1.1.3.2.8.3.4*'
			'a_/_h5n8/a/crane/kagoshima/ku1/2014_CLADE2_3_4_4_cluster1.2.1.1.1.3.2.8.3.4*'
			'a_/_h5n8/a/duck/taiwan/a068/2015_CLADE2_3_4_4_cluster1.2.1.1.1.3.2.8.3.4*'
			'a_/_h5n8/a/duck/taiwan/a3400/2015_CLADE2_3_4_4_cluster1.2.1.1.1.3.2.8.3.4*'
			a_/_h5n8/a/chicken/taiwan/x37/2016_CLADE2_3_4_4
			'a_/_h5n2/a/goose/taiwan/01031/2015_CLADE2_3_4_4_cluster1.2.1.1.1.3.2.8.3.4*'
			'a_/_h5n2/a/goose/taiwan/01023/2015_CLADE2_3_4_4_cluster1.2.1.1.1.3.2.8.3.4*'
			'a_/_h5n2/a/goose/taiwan/01022/2015_CLADE2_3_4_4_cluster1.2.1.1.1.3.2.8.3.4*'
			'a_/_h5n2/a/duck/taiwan/01006/2015_CLADE2_3_4_4_cluster1.2.1.1.1.3.2.8.3.4*'
			'a_/_h5n2/a/goose/taiwan/01040/2015_CLADE2_3_4_4_cluster1.2.1.1.1.3.2.8.3.4*'
			'a_/_h5n2/a/duck/taiwan/a043/2015_CLADE2_3_4_4_cluster1.2.1.1.1.3.2.8.3.4*'
			a_/_h5n2/a/chicken/taiwan/u7/2016_CLADE2_3_4_4
			'a_/_h5n8/a/goose/taiwan/tnc5/2015_CLADE2_3_4_4_cluster1.2.1.1.1.3.2.8.3.4*'
			'a_/_h5n8/a/goose/taiwan/tnc11/2015_CLADE2_3_4_4_cluster1.2.1.1.1.3.2.8.3.4*'
			'a_/_h5n8/a/goose/taiwan/tno20/2015_CLADE2_3_4_4_cluster1.2.1.1.1.3.2.8.3.4*'
			'a_/_h5n8/a/goose/taiwan/tno2/2015_CLADE2_3_4_4_cluster1.2.1.1.1.3.2.8.3.4*'
			'a_/_h5n8/a/goose/taiwan/tno16/2015_CLADE2_3_4_4_cluster1.2.1.1.1.3.2.8.3.4*'
			'a_/_h5n8/a/goose/taiwan/tno9/2015_CLADE2_3_4_4_cluster1.2.1.1.1.3.2.8.3.4*'
			'a_/_h5n8/a/goose/taiwan/tno15/2015_CLADE2_3_4_4_cluster1.2.1.1.1.3.2.8.3.4*'
			'a_/_h5n8/a/goose/taiwan/tno6/2015_CLADE2_3_4_4_cluster1.2.1.1.1.3.2.8.3.4*'
			'a_/_h5n8/a/goose/taiwan/tno4/2015_CLADE2_3_4_4_cluster1.2.1.1.1.3.2.8.3.4*'
			'a_/_h5n8/a/goose/taiwan/tnc4/2015_CLADE2_3_4_4_cluster1.2.1.1.1.3.2.8.3.4*'
			'a_/_h5n8/a/goose/taiwan/01019/2015_CLADE2_3_4_4_cluster1.2.1.1.1.3.2.8.3.4*'
			'a_/_h5n8/a/goose/taiwan/a015/2015_CLADE2_3_4_4_cluster1.2.1.1.1.3.2.8.3.4*'
			'a_/_h5n8/a/goose/taiwan/01026/2015_CLADE2_3_4_4_cluster1.2.1.1.1.3.2.8.3.4*'
			'a_/_h5n8/a/goose/taiwan/tnc9/2015_CLADE2_3_4_4_cluster1.2.1.1.1.3.2.8.3.4*'
			'a_/_h5n8/a/goose/taiwan/tno14/2015_CLADE2_3_4_4_cluster1.2.1.1.1.3.2.8.3.4*'
			'a_/_h5n8/a/goose/taiwan/tno7/2015_CLADE2_3_4_4_cluster1.2.1.1.1.3.2.8.3.4*'
			'a_/_h5n8/a/goose/taiwan/tnc3/2015_CLADE2_3_4_4_cluster1.2.1.1.1.3.2.8.3.4*'
			'a_/_h5n8/a/goose/taiwan/tno10/2015_CLADE2_3_4_4_cluster1.2.1.1.1.3.2.8.3.4*'
			'a_/_h5n8/a/goose/taiwan/tnc13/2015_CLADE2_3_4_4_cluster1.2.1.1.1.3.2.8.3.4*'
			'a_/_h5n8/a/goose/taiwan/tno19/2015_CLADE2_3_4_4_cluster1.2.1.1.1.3.2.8.3.4*'
			'a_/_h5n8/a/goose/taiwan/tno18/2015_CLADE2_3_4_4_cluster1.2.1.1.1.3.2.8.3.4*'
			'a_/_h5n8/a/goose/taiwan/tno13/2015_CLADE2_3_4_4_cluster1.2.1.1.1.3.2.8.3.4*'
			'a_/_h5n8/a/goose/taiwan/tno8/2015_CLADE2_3_4_4_cluster1.2.1.1.1.3.2.8.3.4*'
			'a_/_h5n8/a/goose/taiwan/tnc14/2015_CLADE2_3_4_4_cluster1.2.1.1.1.3.2.8.3.4*'
			'a_/_h5n8/a/goose/taiwan/tnc10/2015_CLADE2_3_4_4_cluster1.2.1.1.1.3.2.8.3.4*'
			'a_/_h5n8/a/goose/taiwan/tnc2/2015_CLADE2_3_4_4_cluster1.2.1.1.1.3.2.8.3.4*'
			'a_/_h5n8/a/goose/taiwan/tnc7/2015_CLADE2_3_4_4_cluster1.2.1.1.1.3.2.8.3.4*'
			'a_/_h5n8/a/goose/taiwan/tno12/2015_CLADE2_3_4_4_cluster1.2.1.1.1.3.2.8.3.4*'
			'a_/_h5n8/a/goose/taiwan/tnc8/2015_CLADE2_3_4_4_cluster1.2.1.1.1.3.2.8.3.4*'
			'a_/_h5n8/a/goose/taiwan/tno17/2015_CLADE2_3_4_4_cluster1.2.1.1.1.3.2.8.3.4*'
			'a_/_h5n8/a/goose/taiwan/tnc12/2015_CLADE2_3_4_4_cluster1.2.1.1.1.3.2.8.3.4*'
			'a_/_h5n8/a/goose/taiwan/tnc6/2015_CLADE2_3_4_4_cluster1.2.1.1.1.3.2.8.3.4*'
			'a_/_h5n8/a/goose/taiwan/tno1/2015_CLADE2_3_4_4_cluster1.2.1.1.1.3.2.8.3.4*'
			'a_/_h5n8/a/goose/taiwan/tnc1/2015_CLADE2_3_4_4_cluster1.2.1.1.1.3.2.8.3.4*'
			'a_/_h5n8/a/goose/taiwan/tno11/2015_CLADE2_3_4_4_cluster1.2.1.1.1.3.2.8.3.4*'
			'a_/_h5n8/a/tundra_swan/tottori/c6nk/2014_CLADE2_3_4_4_cluster1.2.1.1.1.3.2.8.3.4*'
			'a_/_h5n8/a/turkey/california/k1500169-1_2/2015_CLADE2_3_4_4_cluster1.2.1.1.1.3.2.8.3.4*'
			'a_/_h5n8/a/american_wigeon/california/ucd58p/2015_CLADE2_3_4_4_cluster1.2.1.1.1.3.2.8.3.4*'
			'a_/_h5n8/a/canada_goose/oregon/ah0012452/2015_CLADE2_3_4_4_cluster1.2.1.1.1.3.2.8.3.4*'
			'a_/_h5n8/a/american_wigeon/oregon/ah0012525/2015_CLADE2_3_4_4_cluster1.2.1.1.1.3.2.8.3.4*'
			'a_/_h5n8/a/mallard/oregon/195536/2014_CLADE2_3_4_4_cluster1.2.1.1.1.3.2.8.3.4*'
			'a_/_h5n8/a/american_wigeon/bc/050-31/2015_CLADE2_3_4_4_cluster1.2.1.1.1.3.2.8.3.4*'
			'a_/_h5n1/a/american_wigeon/washington/196336/2015_CLADE2_3_4_4_cluster1.2.1.1.1.3.2.8.3.4*'
			'a_/_h5n1/a/chicken/bc/fav2/2015_CLADE2_3_4_4_cluster1.2.1.1.1.3.2.8.3.4*'
			'a_/_h5n1/a/american_green-winged_teal/washington/195750/2014_CLADE2_3_4_4_cluster1.2.1.1.1.3.2.8.3.4*'
			'a_/_h5n1/a/american_wigeon/washington/196340/2015_CLADE2_3_4_4_cluster1.2.1.1.1.3.2.8.3.4*'
			'a_/_h5n8/a/guinea_fowl/oregon/41613-1/2014_CLADE2_3_4_4_cluster1.2.1.1.1.3.2.8.3.4*'
			'a_/_h5n8/a/chicken/oregon/41613-2/2014_CLADE2_3_4_4_cluster1.2.1.1.1.3.2.8.3.4*'
			'a_/_h5n8/a/american_wigeon/washington/195205/2014_CLADE2_3_4_4_cluster1.2.1.1.1.3.2.8.3.4*'
			'a_/_h5n8/a/gyrfalcon/washington/41088-6/2014_CLADE2_3_4_4_cluster1.2.1.1.1.3.2.8.3.4*'
			'a_/_h5n8/a/american_wigeon/washington/195198/2014_CLADE2_3_4_4_cluster1.2.1.1.1.3.2.8.3.4*'
			'a_/_h5n8/a/northern_pintail/washington/196271/2014_CLADE2_3_4_4_cluster1.2.1.1.1.3.2.8.3.4*'
			'a_/_h5n8/a/peregrine_falcon/washington/196426/2014_CLADE2_3_4_4_cluster1.2.1.1.1.3.2.8.3.4*'
			'a_/_h5n8/a/mallard/idaho/ah0005955/2014_CLADE2_3_4_4_cluster1.2.1.1.1.3.2.8.3.4*'
			'a_/_h5n8/a/mallard/nevada/ah0006855/2015_CLADE2_3_4_4_cluster1.2.1.1.1.3.2.8.3.4*'
			'a_/_h5n8/a/american_wigeon/utah/ah0007824/2015_CLADE2_3_4_4_cluster1.2.1.1.1.3.2.8.3.4*'
			'a_/_h5n8/a/mallard/idaho/ah0008597/2015_CLADE2_3_4_4_cluster1.2.1.1.1.3.2.8.3.4*'
			'a_/_h5n8/a/bald_eagle/idaho/15-002892-2/2015_CLADE2_3_4_4_cluster1.2.1.1.1.3.2.8.3.4*'
			'a_/_h5n8/a/mallard/idaho/ah0005954/2014_CLADE2_3_4_4_cluster1.2.1.1.1.3.2.8.3.4*'
			'a_/_h5n8/a/chicken/california/15-004912/2015_CLADE2_3_4_4_cluster1.2.1.1.1.3.2.8.3.4*'
			'a_/_h5n8/a/american_wigeon/washington/195968/2014_CLADE2_3_4_4_cluster1.2.1.1.1.3.2.8.3.4*'
			'a_/_h5n2/a/turkey/bc/fav10/2014_CLADE2_3_4_4_cluster1.2.1.1.1.3.2.8.3.4*'
			'a_/_h5n2/a/american_green-winged_teal/oregon/ah0012403/2015_CLADE2_3_4_4_cluster1.2.1.1.1.3.2.8.3.4*'
			'a_/_h5n2/a/chicken/idaho/15-001711-7/2015_CLADE2_3_4_4_cluster1.2.1.1.1.3.2.8.3.4*'
			'a_/_h5n2/a/northern_pintail/oregon/ah0003967/2015_CLADE2_3_4_4_cluster1.2.1.1.1.3.2.8.3.4*'
			'a_/_h5n2/a/american_green-winged_teal/idaho/ah0011899/2015_CLADE2_3_4_4_cluster1.2.1.1.1.3.2.8.3.4*'
			'a_/_h5n2/a/snow_goose/missouri/15-011246-1/2015_CLADE2_3_4_4_cluster1.2.1.1.1.3.2.8.3.4*'
			'a_/_h5n2/a/wood_duck/oregon/ah0007257/2015_CLADE2_3_4_4_cluster1.2.1.1.1.3.2.8.3.4*'
			'a_/_h5n2/a/mallard/washington/196262/2015_CLADE2_3_4_4_cluster1.2.1.1.1.3.2.8.3.4*'
			'a_/_h5n2/a/chicken/bc/fav24/2014_CLADE2_3_4_4_cluster1.2.1.1.1.3.2.8.3.4*'
			'a_/_h5n2/a/wood_duck/oregon/ah0007244/2015_CLADE2_3_4_4_cluster1.2.1.1.1.3.2.8.3.4*'
			'a_/_h5n2/a/mallard/oregon/ah0003821/2014_CLADE2_3_4_4_cluster1.2.1.1.1.3.2.8.3.4*'
			'a_/_h5n2/a/chicken/bc/fav22/2014_CLADE2_3_4_4_cluster1.2.1.1.1.3.2.8.3.4*'
			'a_/_h5n2/a/poultry/bc/fav19/2014_CLADE2_3_4_4_cluster1.2.1.1.1.3.2.8.3.4*'
			'a_/_h5n2/a/turkey/minnesota/15-012509-1/2015_CLADE2_3_4_4_cluster1.2.1.1.1.3.2.8.3.4*'
			'a_/_h5n2/a/chicken/bc/fav20/2014_CLADE2_3_4_4_cluster1.2.1.1.1.3.2.8.3.4*'
			'a_/_h5n2/a/turkey/bc/fav14/2014_CLADE2_3_4_4_cluster1.2.1.1.1.3.2.8.3.4*'
			'a_/_h5n2/a/mallard/oregon/195547/2014_CLADE2_3_4_4_cluster1.2.1.1.1.3.2.8.3.4*'
			'a_/_h5n2/a/chicken/bc/fav21/2014_CLADE2_3_4_4_cluster1.2.1.1.1.3.2.8.3.4*'
			'a_/_h5n2/a/wood_duck/oregon/ah0007263/2015_CLADE2_3_4_4_cluster1.2.1.1.1.3.2.8.3.4*'
			'a_/_h5n2/a/pheasant/washington/3147-2/2015_CLADE2_3_4_4_cluster1.2.1.1.1.3.2.8.3.4*'
			'a_/_h5n2/a/turkey/missouri/15-007513-1/2015_CLADE2_3_4_4_cluster1.2.1.1.1.3.2.8.3.4*'
			'a_/_h5n2/a/turkey/missouri/7458-1/2015_CLADE2_3_4_4_cluster1.2.1.1.1.3.2.8.3.4*'
			'a_/_h5n2/a/northern_pintail/washington/40964/2014_CLADE2_3_4_4_cluster1.2.1.1.1.3.2.8.3.4*'
			'a_/_h5n2/a/chicken/bc/fav23/2014_CLADE2_3_4_4_cluster1.2.1.1.1.3.2.8.3.4*'
			'a_/_h5n2/a/falcon/missouri/15-009166-2/2015_CLADE2_3_4_4_cluster1.2.1.1.1.3.2.8.3.4*'
			'a_/_h5n2/a/mallard/oregon/ah0008887/2015_CLADE2_3_4_4_cluster1.2.1.1.1.3.2.8.3.4*'
			'a_/_h5n2/a/mallard/washington/196865/2015_CLADE2_3_4_4_cluster1.2.1.1.1.3.2.8.3.4*'
			'a_/_h5n2/a/chicken/washington/3490-18/2015_CLADE2_3_4_4_cluster1.2.1.1.1.3.2.8.3.4*'
			'a_/_h5n2/a/canada_goose/washington/197619/2014_CLADE2_3_4_4_cluster1.2.1.1.1.3.2.8.3.4*'
			'a_/_h5n2/a/mallard/washington/195810/2014_CLADE2_3_4_4_cluster1.2.1.1.1.3.2.8.3.4*'
			'a_/_h5n2/a/canada_goose/wyoming/15-009285-1/2015_CLADE2_3_4_4_cluster1.2.1.1.1.3.2.8.3.4*'
			'a_/_h5n2/a/northern_pintail/washington/195365/2014_CLADE2_3_4_4_cluster1.2.1.1.1.3.2.8.3.4*'
			'a_/_h5n2/a/mallard/washington/195246/2014_CLADE2_3_4_4_cluster1.2.1.1.1.3.2.8.3.4*'
			'a_/_h5n2/a/goose/washington/15-001678-1/2015_CLADE2_3_4_4_cluster1.2.1.1.1.3.2.8.3.4*'
			'a_/_h5n2/a/mallard/oregon/ah0003952/2015_CLADE2_3_4_4_cluster1.2.1.1.1.3.2.8.3.4*'
			'a_/_h5n2/a/turkey/south_dakota/15-011769-1/2015_CLADE2_3_4_4_cluster1.2.1.1.1.3.2.8.3.4*'
			'a_/_h5n2/a/chicken/montana/15-010559-1/2015_CLADE2_3_4_4_cluster1.2.1.1.1.3.2.8.3.4*'
			'a_/_h5n2/a/mallard/alaska/ah0088535/2016_CLADE2_3_4_4_cluster1.2.1.1.1.3.2.8.3.4*'
			'a_/_h5n2/a/red-tailed_hawk/washington/15-002551-2/2015_CLADE2_3_4_4_cluster1.2.1.1.1.3.2.8.3.4*'
			'a_/_h5n2/a/northern_pintail/oregon/ah0003871/2015_CLADE2_3_4_4_cluster1.2.1.1.1.3.2.8.3.4*'
			'a_/_h5n2/a/chicken/oregon/15-005256-1/2015_CLADE2_3_4_4_cluster1.2.1.1.1.3.2.8.3.4*'
			'a_/_h5n2/a/chicken/oregon/a01819044/2015_CLADE2_3_4_4_cluster1.2.1.1.1.3.2.8.3.4*'
			'a_/_h5n2/a/mallard/idaho/ah0007413/2015_CLADE2_3_4_4_cluster1.2.1.1.1.3.2.8.3.4*'
			'a_/_h5n2/a/mallard/idaho/ah0007412/2015_CLADE2_3_4_4_cluster1.2.1.1.1.3.2.8.3.4*'
			'a_/_h5n2/a/chicken/minnesota/15-012882-2/2015_CLADE2_3_4_4_cluster1.2.1.1.1.3.2.8.3.4*'
			'a_/_h5n2/a/turkey/south_dakota/15-011417-1/2015_CLADE2_3_4_4_cluster1.2.1.1.1.3.2.8.3.4*'
			'a_/_h5n2/a/turkey/minnesota/15-011200-1/2015_CLADE2_3_4_4_cluster1.2.1.1.1.3.2.8.3.4*'
			'a_/_h5n2/a/turkey/minnesota/15-010856-1/2015_CLADE2_3_4_4_cluster1.2.1.1.1.3.2.8.3.4*'
			'a_/_h5n2/a/environment/minnesota/e15/2015_CLADE2_3_4_4_cluster1.2.1.1.1.3.2.8.3.4*'
			'a_/_h5n2/a/environment/minnesota/e16/2015_CLADE2_3_4_4_cluster1.2.1.1.1.3.2.8.3.4*'
			'a_/_h5n2/a/great-horned_owl/idaho/15-003155-1/2015_CLADE2_3_4_4_cluster1.2.1.1.1.3.2.8.3.4*'
			'a_/_h5n2/a/great-horned_owl/idaho/15-001583-11/2015_CLADE2_3_4_4_cluster1.2.1.1.1.3.2.8.3.4*'
			'a_/_h5n2/a/peregrine_falcon/idaho/15-001362-3/2015_CLADE2_3_4_4_cluster1.2.1.1.1.3.2.8.3.4*'
			'a_/_h5n2/a/chicken/bc/fav8/2014_CLADE2_3_4_4_cluster1.2.1.1.1.3.2.8.3.4*'
			'a_/_h5n2/a/poultry/bc/fav15/2014_CLADE2_3_4_4_cluster1.2.1.1.1.3.2.8.3.4*'
			'a_/_h5n2/a/poultry/bc/fav17/2014_CLADE2_3_4_4_cluster1.2.1.1.1.3.2.8.3.4*'
			'a_/_h5n2/a/chicken/bc/fav9/2014_CLADE2_3_4_4_cluster1.2.1.1.1.3.2.8.3.4*'
			'a_/_h5n2/a/chicken/iowa/04-20/2015_CLADE2_3_4_4_cluster1.2.1.1.1.3.2.8.3.4*'
			'a_/_h5n2/a/turkey/washington/61-22/2014_CLADE2_3_4_4_cluster1.2.1.1.1.3.2.8.3.4*'
			'a_/_h5n2/a/chicken/washington/61-9/2014_CLADE2_3_4_4_cluster1.2.1.1.1.3.2.8.3.4*'
			'a_/_h5n2/a/domestic_duck/washington/61-16/2014_CLADE2_3_4_4_cluster1.2.1.1.1.3.2.8.3.4*'
			'a_/_h5n2/a/chicken/kansas/8395-3/2015_CLADE2_3_4_4_cluster1.2.1.1.1.3.2.8.3.4*'
			'a_/_h5n2/a/turkey/south_dakota/15-011415-1/2015_CLADE2_3_4_4_cluster1.2.1.1.1.3.2.8.3.4*'
			'a_/_h5n2/a/chicken/bc/fav25/2014_CLADE2_3_4_4_cluster1.2.1.1.1.3.2.8.3.4*'
			'a_/_h5n2/a/turkey/minnesota/15-012585-1/2015_CLADE2_3_4_4_cluster1.2.1.1.1.3.2.8.3.4*'
			'a_/_h5n2/a/turkey/minnesota/15-012574-1/2015_CLADE2_3_4_4_cluster1.2.1.1.1.3.2.8.3.4*'
			'a_/_h5n2/a/turkey/minnesota/15-011669-1/2015_CLADE2_3_4_4_cluster1.2.1.1.1.3.2.8.3.4*'
			'a_/_h5n2/a/environment/minnesota/e1/2015_CLADE2_3_4_4_cluster1.2.1.1.1.3.2.8.3.4*'
			'a_/_h5n2/a/turkey/minnesota/e4/2015_CLADE2_3_4_4_cluster1.2.1.1.1.3.2.8.3.4*'
			'a_/_h5n2/a/turkey/minnesota/7172-1/2015_CLADE2_3_4_4_cluster1.2.1.1.1.3.2.8.3.4*'
			'a_/_h5n2/a/environment/minnesota/e2/2015_CLADE2_3_4_4_cluster1.2.1.1.1.3.2.8.3.4*'
			'a_/_h5n2/a/turkey/minnesota/e3/2015_CLADE2_3_4_4_cluster1.2.1.1.1.3.2.8.3.4*'
			'a_/_h5n2/a/coopers_hawk/minnesota/198225/2015_CLADE2_3_4_4_cluster1.2.1.1.1.3.2.8.3.4*'
			'a_/_h5n2/a/turkey/minnesota/e6/2015_CLADE2_3_4_4_cluster1.2.1.1.1.3.2.8.3.4*'
			'a_/_h5n2/a/environment/minnesota/e5/2015_CLADE2_3_4_4_cluster1.2.1.1.1.3.2.8.3.4*'
			'a_/_h5n2/a/snow_goose/kentucky/15-012967-2/2015_CLADE2_3_4_4_cluster1.2.1.1.1.3.2.8.3.4*'
			'a_/_h5n2/a/turkey/minnesota/15-012661-1/2015_CLADE2_3_4_4_cluster1.2.1.1.1.3.2.8.3.4*'
			'a_/_h5n2/a/turkey/minnesota/15-012888-1/2015_CLADE2_3_4_4_cluster1.2.1.1.1.3.2.8.3.4*'
			'a_/_h5n2/a/turkey/minnesota/e12/2015_CLADE2_3_4_4_cluster1.2.1.1.1.3.2.8.3.4*'
			'a_/_h5n2/a/turkey/minnesota/15-014095-1/2015_CLADE2_3_4_4_cluster1.2.1.1.1.3.2.8.3.4*'
			'a_/_h5n2/a/turkey/minnesota/9845-4/2015_CLADE2_3_4_4_cluster1.2.1.1.1.3.2.8.3.4*'
			'a_/_h5n2/a/environment/minnesota/m6/2015_CLADE2_3_4_4_cluster1.2.1.1.1.3.2.8.3.4*'
			'a_/_h5n2/a/environment/minnesota/m5/2015_CLADE2_3_4_4_cluster1.2.1.1.1.3.2.8.3.4*'
			'a_/_h5n2/a/turkey/south_dakota/15-010371/2015_CLADE2_3_4_4_cluster1.2.1.1.1.3.2.8.3.4*'
			'a_/_h5n2/a/turkey/iowa/11762-1/2015_CLADE2_3_4_4_cluster1.2.1.1.1.3.2.8.3.4*'
			'a_/_h5n2/a/turkey/minnesota/15-012576-1/2015_CLADE2_3_4_4_cluster1.2.1.1.1.3.2.8.3.4*'
			'a_/_h5n2/a/environment/minnesota/e7/2015_CLADE2_3_4_4_cluster1.2.1.1.1.3.2.8.3.4*'
			'a_/_h5n2/a/turkey/minnesota/15-012575-1/2015_CLADE2_3_4_4_cluster1.2.1.1.1.3.2.8.3.4*'
			'a_/_h5n2/a/chicken/wisconsin/15-012160-1/2015_CLADE2_3_4_4_cluster1.2.1.1.1.3.2.8.3.4*'
			'a_/_h5n2/a/turkey/minnesota/15-012580-4/2015_CLADE2_3_4_4_cluster1.2.1.1.1.3.2.8.3.4*'
			'a_/_h5n2/a/turkey/minnesota/e13/2015_CLADE2_3_4_4_cluster1.2.1.1.1.3.2.8.3.4*'
			'a_/_h5n2/a/turkey/minnesota/15-011666-1/2015_CLADE2_3_4_4_cluster1.2.1.1.1.3.2.8.3.4*'
			'a_/_h5n2/a/turkey/minnesota/15-012508-2/2015_CLADE2_3_4_4_cluster1.2.1.1.1.3.2.8.3.4*'
			'a_/_h5n2/a/turkey/minnesota/15-012584-1/2015_CLADE2_3_4_4_cluster1.2.1.1.1.3.2.8.3.4*'
			'a_/_h5n2/a/turkey/minnesota/e11/2015_CLADE2_3_4_4_cluster1.2.1.1.1.3.2.8.3.4*'
			'a_/_h5n2/a/turkey/minnesota/15-011591-1/2015_CLADE2_3_4_4_cluster1.2.1.1.1.3.2.8.3.4*'
			'a_/_h5n2/a/turkey/wisconsin/15-012886-1/2015_CLADE2_3_4_4_cluster1.2.1.1.1.3.2.8.3.4*'
			'a_/_h5n2/a/turkey/north_dakota/15-013049-1/2015_CLADE2_3_4_4_cluster1.2.1.1.1.3.2.8.3.4*'
			'a_/_h5n2/a/turkey/iowa/15-013179-4/2015_CLADE2_3_4_4_cluster1.2.1.1.1.3.2.8.3.4*'
			'a_/_h5n2/a/chicken/missouri/15-014275-1/2015_CLADE2_3_4_4_cluster1.2.1.1.1.3.2.8.3.4*'
			'a_/_h5n2/a/turkey/minnesota/15-011603-1/2015_CLADE2_3_4_4_cluster1.2.1.1.1.3.2.8.3.4*'
			'a_/_h5n2/a/turkey/arkansas/7791-1/2015_CLADE2_3_4_4_cluster1.2.1.1.1.3.2.8.3.4*'
			'a_/_h5n2/a/turkey/minnesota/15-011661-1/2015_CLADE2_3_4_4_cluster1.2.1.1.1.3.2.8.3.4*'
			'a_/_h5n2/a/turkey/minnesota/15-011923-1/2015_CLADE2_3_4_4_cluster1.2.1.1.1.3.2.8.3.4*'
			'a_/_h5n2/a/turkey/minnesota/15-011202-1/2015_CLADE2_3_4_4_cluster1.2.1.1.1.3.2.8.3.4*'
			'a_/_h5n2/a/turkey/minnesota/15-011668-1/2015_CLADE2_3_4_4_cluster1.2.1.1.1.3.2.8.3.4*'
			'a_/_h5n2/a/environment/minnesota/e8/2015_CLADE2_3_4_4_cluster1.2.1.1.1.3.2.8.3.4*'
			'a_/_h5n2/a/turkey/minnesota/e14/2015_CLADE2_3_4_4_cluster1.2.1.1.1.3.2.8.3.4*'
			'a_/_h5n2/a/canada_goose/michigan/15-019873-5/2015_CLADE2_3_4_4_cluster1.2.1.1.1.3.2.8.3.4*'
			'a_/_h5n2/a/canada_goose/michigan/15-018340-2/2015_CLADE2_3_4_4_cluster1.2.1.1.1.3.2.8.3.4*'
			'a_/_h5n2/a/turkey/iowa/15-014119-1/2015_CLADE2_3_4_4_cluster1.2.1.1.1.3.2.8.3.4*'
			'a_/_h5n2/a/turkey/minnesota/15-012663-1/2015_CLADE2_3_4_4_cluster1.2.1.1.1.3.2.8.3.4*'
			'a_/_h5n2/a/turkey/minnesota/15-013399-1/2015_CLADE2_3_4_4_cluster1.2.1.1.1.3.2.8.3.4*'
			'a_/_h5n2/a/turkey/minnesota/15-011596-1/2015_CLADE2_3_4_4_cluster1.2.1.1.1.3.2.8.3.4*'
			'a_/_h5n2/a/ring-necked_duck/kentucky/15-012967-1/2015_CLADE2_3_4_4_cluster1.2.1.1.1.3.2.8.3.4*'
			'a_/_h5n2/a/turkey/south_dakota/15-012511-2/2015_CLADE2_3_4_4_cluster1.2.1.1.1.3.2.8.3.4*'
			'a_/_h5n2/a/turkey/minnesota/15-011833-1/2015_CLADE2_3_4_4_cluster1.2.1.1.1.3.2.8.3.4*'
			'a_/_h5n2/a/turkey/minnesota/15-013896-1/2015_CLADE2_3_4_4_cluster1.2.1.1.1.3.2.8.3.4*'
			'a_/_h5n2/a/turkey/minnesota/15-012578-4/2015_CLADE2_3_4_4_cluster1.2.1.1.1.3.2.8.3.4*'
			'a_/_h5n2/a/turkey/minnesota/15-013895-1/2015_CLADE2_3_4_4_cluster1.2.1.1.1.3.2.8.3.4*'
			'a_/_h5n2/a/turkey/minnesota/15-014293-1/2015_CLADE2_3_4_4_cluster1.2.1.1.1.3.2.8.3.4*'
			'a_/_h5n2/a/turkey/minnesota/15-014111-1/2015_CLADE2_3_4_4_cluster1.2.1.1.1.3.2.8.3.4*'
			'a_/_h5n2/a/turkey/minnesota/15-012577-1/2015_CLADE2_3_4_4_cluster1.2.1.1.1.3.2.8.3.4*'
			'a_/_h5n2/a/northern_shoveler/oregon/ah0007337/2015_CLADE2_3_4_4_cluster1.2.1.1.1.3.2.8.3.4*'
			'a_/_h5n2/a/northern_shoveler/oregon/ah0007339/2015_CLADE2_3_4_4_cluster1.2.1.1.1.3.2.8.3.4*'
			'a_/_h5n2/a/northern_shoveler/oregon/ah0007332/2015_CLADE2_3_4_4_cluster1.2.1.1.1.3.2.8.3.4*'
			'a_/_h5n2/a/turkey/wisconsin/15-014298-1/2015_CLADE2_3_4_4_cluster1.2.1.1.1.3.2.8.3.4*'
			'a_/_h5n2/a/turkey/wisconsin/15-012012-2/2015_CLADE2_3_4_4_cluster1.2.1.1.1.3.2.8.3.4*'
			'a_/_h5n2/a/turkey/wisconsin/15-014296-1/2015_CLADE2_3_4_4_cluster1.2.1.1.1.3.2.8.3.4*'
			'a_/_h5n2/a/turkey/wisconsin/15-013180-1/2015_CLADE2_3_4_4_cluster1.2.1.1.1.3.2.8.3.4*'
			'a_/_h5n2/a/chicken/wisconsin/15-014400-1/2015_CLADE2_3_4_4_cluster1.2.1.1.1.3.2.8.3.4*'
			'a_/_h5n2/a/chicken/wisconsin/15-011595-1/2015_CLADE2_3_4_4_cluster1.2.1.1.1.3.2.8.3.4*'
			'a_/_h5n2/a/snowy_owl/wisconsin/198399/2015_CLADE2_3_4_4_cluster1.2.1.1.1.3.2.8.3.4*'
			'a_/_h5n2/a/chicken/wisconsin/15-013062-1/2015_CLADE2_3_4_4_cluster1.2.1.1.1.3.2.8.3.4*'
			'a_/_h5n2/a/turkey/north_dakota/15-011420-13/2015_CLADE2_3_4_4_cluster1.2.1.1.1.3.2.8.3.4*'
			'a_/_h5n2/a/turkey/south_dakota/15-011089-3/2015_CLADE2_3_4_4_cluster1.2.1.1.1.3.2.8.3.4*'
			'a_/_h5n2/a/turkey/minnesota/m14/2015_CLADE2_3_4_4_cluster1.2.1.1.1.3.2.8.3.4*'
			'a_/_h5n2/a/turkey/minnesota/15-014299-1/2015_CLADE2_3_4_4_cluster1.2.1.1.1.3.2.8.3.4*'
			'a_/_h5n2/a/turkey/minnesota/15-012658-1/2015_CLADE2_3_4_4_cluster1.2.1.1.1.3.2.8.3.4*'
			'a_/_h5n2/a/turkey/wisconsin/15-013771-1/2015_CLADE2_3_4_4_cluster1.2.1.1.1.3.2.8.3.4*'
			'a_/_h5n2/a/turkey/minnesota/15-011656-1/2015_CLADE2_3_4_4_cluster1.2.1.1.1.3.2.8.3.4*'
			'a_/_h5n2/a/turkey/minnesota/15-012582-1/2015_CLADE2_3_4_4_cluster1.2.1.1.1.3.2.8.3.4*'
			'a_/_h5n2/a/turkey/minnesota/m17/2015_CLADE2_3_4_4_cluster1.2.1.1.1.3.2.8.3.4*'
			'a_/_h5n2/a/turkey/minnesota/15-013395-1/2015_CLADE2_3_4_4_cluster1.2.1.1.1.3.2.8.3.4*'
			'a_/_h5n2/a/turkey/minnesota/15-013051-1/2015_CLADE2_3_4_4_cluster1.2.1.1.1.3.2.8.3.4*'
			'a_/_h5n2/a/turkey/minnesota/m15/2015_CLADE2_3_4_4_cluster1.2.1.1.1.3.2.8.3.4*'
			'a_/_h5n2/a/turkey/minnesota/15-014097-1/2015_CLADE2_3_4_4_cluster1.2.1.1.1.3.2.8.3.4*'
			'a_/_h5n2/a/turkey/minnesota/m16/2015_CLADE2_3_4_4_cluster1.2.1.1.1.3.2.8.3.4*'
			'a_/_h5n2/a/turkey/minnesota/15-014110-1/2015_CLADE2_3_4_4_cluster1.2.1.1.1.3.2.8.3.4*'
			'a_/_h5n2/a/turkey/minnesota/15-013393-1/2015_CLADE2_3_4_4_cluster1.2.1.1.1.3.2.8.3.4*'
			'a_/_h5n2/a/turkey/minnesota/15-012583-1/2015_CLADE2_3_4_4_cluster1.2.1.1.1.3.2.8.3.4*'
			'a_/_h5n2/a/turkey/minnesota/15-011593-1/2015_CLADE2_3_4_4_cluster1.2.1.1.1.3.2.8.3.4*'
			'a_/_h5n2/a/turkey/minnesota/15-012887-1/2015_CLADE2_3_4_4_cluster1.2.1.1.1.3.2.8.3.4*'
			'a_/_h5n2/a/turkey/minnesota/15-012510-4/2015_CLADE2_3_4_4_cluster1.2.1.1.1.3.2.8.3.4*'
			'a_/_h5n2/a/turkey/minnesota/15-014850-1/2015_CLADE2_3_4_4_cluster1.2.1.1.1.3.2.8.3.4*'
			'a_/_h5n2/a/turkey/minnesota/e17/2015_CLADE2_3_4_4_cluster1.2.1.1.1.3.2.8.3.4*'
			'a_/_h5n2/a/turkey/minnesota/15-011079-1/2015_CLADE2_3_4_4_cluster1.2.1.1.1.3.2.8.3.4*'
			'a_/_h5n2/a/turkey/minnesota/9892-2/2015_CLADE2_3_4_4_cluster1.2.1.1.1.3.2.8.3.4*'
			'a_/_h5n2/a/turkey/minnesota/15-010777-1/2015_CLADE2_3_4_4_cluster1.2.1.1.1.3.2.8.3.4*'
			'a_/_h5n2/a/turkey/minnesota/15-011602-1/2015_CLADE2_3_4_4_cluster1.2.1.1.1.3.2.8.3.4*'
			'a_/_h5n2/a/turkey/minnesota/e18/2015_CLADE2_3_4_4_cluster1.2.1.1.1.3.2.8.3.4*'
			'a_/_h5n2/a/environment/minnesota/e10/2015_CLADE2_3_4_4_cluster1.2.1.1.1.3.2.8.3.4*'
			'a_/_h5n2/a/environment/minnesota/e9/2015_CLADE2_3_4_4_cluster1.2.1.1.1.3.2.8.3.4*'
			'a_/_h5n2/a/turkey/minnesota/15-010560-1/2015_CLADE2_3_4_4_cluster1.2.1.1.1.3.2.8.3.4*'
			'a_/_h5n2/a/chicken/minnesota/15-013533-1/2015_CLADE2_3_4_4_cluster1.2.1.1.1.3.2.8.3.4*'
			'a_/_h5n2/a/environment/minnesota/m4/2015_CLADE2_3_4_4_cluster1.2.1.1.1.3.2.8.3.4*'
			'a_/_h5n2/a/turkey/minnesota/15-012666-1/2015_CLADE2_3_4_4_cluster1.2.1.1.1.3.2.8.3.4*'
			'a_/_h5n2/a/turkey/minnesota/15-016050-1/2015_CLADE2_3_4_4_cluster1.2.1.1.1.3.2.8.3.4*'
			'a_/_h5n2/a/environment/minnesota/m1/2015_CLADE2_3_4_4_cluster1.2.1.1.1.3.2.8.3.4*'
			'a_/_h5n2/a/turkey/minnesota/15-014381-1/2015_CLADE2_3_4_4_cluster1.2.1.1.1.3.2.8.3.4*'
			'a_/_h5n2/a/turkey/minnesota/15-014310-1/2015_CLADE2_3_4_4_cluster1.2.1.1.1.3.2.8.3.4*'
			'a_/_h5n2/a/turkey/minnesota/15-013534-1/2015_CLADE2_3_4_4_cluster1.2.1.1.1.3.2.8.3.4*'
			'a_/_h5n2/a/turkey/minnesota/15-011849-1/2015_CLADE2_3_4_4_cluster1.2.1.1.1.3.2.8.3.4*'
			'a_/_h5n2/a/turkey/minnesota/15-013181-1/2015_CLADE2_3_4_4_cluster1.2.1.1.1.3.2.8.3.4*'
			'a_/_h5n2/a/environment/minnesota/m2/2015_CLADE2_3_4_4_cluster1.2.1.1.1.3.2.8.3.4*'
			'a_/_h5n2/a/turkey/minnesota/15-012889-1/2015_CLADE2_3_4_4_cluster1.2.1.1.1.3.2.8.3.4*'
			'a_/_h5n2/a/turkey/minnesota/15-013391-1/2015_CLADE2_3_4_4_cluster1.2.1.1.1.3.2.8.3.4*'
			'a_/_h5n2/a/turkey/minnesota/15-013401-1/2015_CLADE2_3_4_4_cluster1.2.1.1.1.3.2.8.3.4*'
			'a_/_h5n2/a/environment/minnesota/m3/2015_CLADE2_3_4_4_cluster1.2.1.1.1.3.2.8.3.4*'
			'a_/_h5n2/a/environment/minnesota/m8/2015_CLADE2_3_4_4_cluster1.2.1.1.1.3.2.8.3.4*'
			'a_/_h5n2/a/environment/minnesota/m9/2015_CLADE2_3_4_4_cluster1.2.1.1.1.3.2.8.3.4*'
			'a_/_h5n2/a/environment/minnesota/m7/2015_CLADE2_3_4_4_cluster1.2.1.1.1.3.2.8.3.4*'
			'a_/_h5n2/a/environment/minnesota/m10/2015_CLADE2_3_4_4_cluster1.2.1.1.1.3.2.8.3.4*'
			'a_/_h5n2/a/turkey/minnesota/15-011834-1/2015_CLADE2_3_4_4_cluster1.2.1.1.1.3.2.8.3.4*'
			'a_/_h5n2/a/turkey/minnesota/15-014301-1/2015_CLADE2_3_4_4_cluster1.2.1.1.1.3.2.8.3.4*'
			'a_/_h5n2/a/turkey/minnesota/15-017218-1/2015_CLADE2_3_4_4_cluster1.2.1.1.1.3.2.8.3.4*'
			'a_/_h5n2/a/turkey/minnesota/15-016876-1/2015_CLADE2_3_4_4_cluster1.2.1.1.1.3.2.8.3.4*'
			'a_/_h5n2/a/turkey/minnesota/15-017814-1/2015_CLADE2_3_4_4_cluster1.2.1.1.1.3.2.8.3.4*'
			'a_/_h5n2/a/turkey/minnesota/15-017040-1/2015_CLADE2_3_4_4_cluster1.2.1.1.1.3.2.8.3.4*'
			'a_/_h5n2/a/chicken/minnesota/15-015844-1/2015_CLADE2_3_4_4_cluster1.2.1.1.1.3.2.8.3.4*'
			'a_/_h5n2/a/turkey/minnesota/15-013398-1/2015_CLADE2_3_4_4_cluster1.2.1.1.1.3.2.8.3.4*'
			'a_/_h5n2/a/turkey/minnesota/15-014098-1/2015_CLADE2_3_4_4_cluster1.2.1.1.1.3.2.8.3.4*'
			'a_/_h5n2/a/turkey/minnesota/15-013392-1/2015_CLADE2_3_4_4_cluster1.2.1.1.1.3.2.8.3.4*'
			'a_/_h5n2/a/chicken/minnesota/15-014297-1/2015_CLADE2_3_4_4_cluster1.2.1.1.1.3.2.8.3.4*'
			'a_/_h5n2/a/turkey/minnesota/15-010915-1/2015_CLADE2_3_4_4_cluster1.2.1.1.1.3.2.8.3.4*'
			'a_/_h5n2/a/turkey/minnesota/15-012659-2/2015_CLADE2_3_4_4_cluster1.2.1.1.1.3.2.8.3.4*'
			'a_/_h5n2/a/turkey/minnesota/15-012289-2/2015_CLADE2_3_4_4_cluster1.2.1.1.1.3.2.8.3.4*'
			'a_/_h5n2/a/turkey/minnesota/15-017046-1/2015_CLADE2_3_4_4_cluster1.2.1.1.1.3.2.8.3.4*'
			'a_/_h5n2/a/turkey/minnesota/15-017219-1/2015_CLADE2_3_4_4_cluster1.2.1.1.1.3.2.8.3.4*'
			'a_/_h5n2/a/turkey/minnesota/15-013050-1/2015_CLADE2_3_4_4_cluster1.2.1.1.1.3.2.8.3.4*'
			'a_/_h5n2/a/turkey/minnesota/15-017540-1/2015_CLADE2_3_4_4_cluster1.2.1.1.1.3.2.8.3.4*'
			'a_/_h5n2/a/turkey/minnesota/15-017044-1/2015_CLADE2_3_4_4_cluster1.2.1.1.1.3.2.8.3.4*'
			'a_/_h5n2/a/chicken/minnesota/15-017817-1/2015_CLADE2_3_4_4_cluster1.2.1.1.1.3.2.8.3.4*'
			'a_/_h5n2/a/turkey/minnesota/15-017039-1/2015_CLADE2_3_4_4_cluster1.2.1.1.1.3.2.8.3.4*'
			'a_/_h5n2/a/turkey/minnesota/15-013052-1/2015_CLADE2_3_4_4_cluster1.2.1.1.1.3.2.8.3.4*'
			'a_/_h5n2/a/turkey/minnesota/15-017217-1/2015_CLADE2_3_4_4_cluster1.2.1.1.1.3.2.8.3.4*'
			'a_/_h5n2/a/turkey/minnesota/15-017409-1/2015_CLADE2_3_4_4_cluster1.2.1.1.1.3.2.8.3.4*'
			'a_/_h5n2/a/turkey/minnesota/15-016877-1/2015_CLADE2_3_4_4_cluster1.2.1.1.1.3.2.8.3.4*'
			'a_/_h5n2/a/turkey/minnesota/15-017989-1/2015_CLADE2_3_4_4_cluster1.2.1.1.1.3.2.8.3.4*'
			'a_/_h5n2/a/turkey/minnesota/15-017410-1/2015_CLADE2_3_4_4_cluster1.2.1.1.1.3.2.8.3.4*'
			'a_/_h5n2/a/turkey/minnesota/15-017647-1/2015_CLADE2_3_4_4_cluster1.2.1.1.1.3.2.8.3.4*'
			'a_/_h5n2/a/turkey/minnesota/15-018201-1/2015_CLADE2_3_4_4_cluster1.2.1.1.1.3.2.8.3.4*'
			'a_/_h5n2/a/turkey/minnesota/15-017649-1/2015_CLADE2_3_4_4_cluster1.2.1.1.1.3.2.8.3.4*'
			'a_/_h5n2/a/chicken/nebraska/15-017897-1/2015_CLADE2_3_4_4_cluster1.2.1.1.1.3.2.8.3.4*'
			'a_/_h5n2/a/chicken/iowa/13542-2/2015_CLADE2_3_4_4_cluster1.2.1.1.1.3.2.8.3.4*'
			'a_/_h5n2/a/chicken/nebraska/15-019197-1/2015_CLADE2_3_4_4_cluster1.2.1.1.1.3.2.8.3.4*'
			'a_/_h5n2/a/chicken/iowa/15-016159-1/2015_CLADE2_3_4_4_cluster1.2.1.1.1.3.2.8.3.4*'
			'a_/_h5n2/a/environment/nebraska/l5/2015_CLADE2_3_4_4_cluster1.2.1.1.1.3.2.8.3.4*'
			'a_/_h5n2/a/turkey/iowa/15-017421-1/2015_CLADE2_3_4_4_cluster1.2.1.1.1.3.2.8.3.4*'
			'a_/_h5n2/a/chicken/nebraska/15-017990-5/2015_CLADE2_3_4_4_cluster1.2.1.1.1.3.2.8.3.4*'
			'a_/_h5n2/a/turkey/minnesota/15-010375-2/2015_CLADE2_3_4_4_cluster1.2.1.1.1.3.2.8.3.4*'
			'a_/_h5n2/a/chicken/nebraska/15-015085-1/2015_CLADE2_3_4_4_cluster1.2.1.1.1.3.2.8.3.4*'
			'a_/_h5n2/a/chicken/nebraska/15-016865-1/2015_CLADE2_3_4_4_cluster1.2.1.1.1.3.2.8.3.4*'
			'a_/_h5n2/a/environment/nebraska/l3/2015_CLADE2_3_4_4_cluster1.2.1.1.1.3.2.8.3.4*'
			'a_/_h5n2/a/environment/nebraska/l4/2015_CLADE2_3_4_4_cluster1.2.1.1.1.3.2.8.3.4*'
			'a_/_h5n2/a/environment/nebraska/l8/2015_CLADE2_3_4_4_cluster1.2.1.1.1.3.2.8.3.4*'
			'a_/_h5n2/a/chicken/iowa/15-016888-1/2015_CLADE2_3_4_4_cluster1.2.1.1.1.3.2.8.3.4*'
			'a_/_h5n2/a/chicken/iowa/15-015117-1/2015_CLADE2_3_4_4_cluster1.2.1.1.1.3.2.8.3.4*'
			'a_/_h5n2/a/turkey/iowa/15-017655-1/2015_CLADE2_3_4_4_cluster1.2.1.1.1.3.2.8.3.4*'
			'a_/_h5n2/a/chicken/iowa/15-014283-1/2015_CLADE2_3_4_4_cluster1.2.1.1.1.3.2.8.3.4*'
			'a_/_h5n2/a/environment/nebraska/l6/2015_CLADE2_3_4_4_cluster1.2.1.1.1.3.2.8.3.4*'
			'a_/_h5n2/a/environment/nebraska/l9/2015_CLADE2_3_4_4_cluster1.2.1.1.1.3.2.8.3.4*'
			'a_/_h5n2/a/chicken/iowa/15-015555-1/2015_CLADE2_3_4_4_cluster1.2.1.1.1.3.2.8.3.4*'
			'a_/_h5n2/a/chicken/iowa/15-017656-1/2015_CLADE2_3_4_4_cluster1.2.1.1.1.3.2.8.3.4*'
			'a_/_h5n2/a/chicken/iowa/15-017419-1/2015_CLADE2_3_4_4_cluster1.2.1.1.1.3.2.8.3.4*'
			'a_/_h5n2/a/turkey/iowa/15-016743-1/2015_CLADE2_3_4_4_cluster1.2.1.1.1.3.2.8.3.4*'
			'a_/_h5n2/a/turkey/iowa/15-017556-1/2015_CLADE2_3_4_4_cluster1.2.1.1.1.3.2.8.3.4*'
			'a_/_h5n2/a/turkey/minnesota/15-014851-1/2015_CLADE2_3_4_4_cluster1.2.1.1.1.3.2.8.3.4*'
			'a_/_h5n2/a/turkey/iowa/15-015116-1/2015_CLADE2_3_4_4_cluster1.2.1.1.1.3.2.8.3.4*'
			'a_/_h5n2/a/turkey/iowa/15-014789-1/2015_CLADE2_3_4_4_cluster1.2.1.1.1.3.2.8.3.4*'
			'a_/_h5n2/a/environment/minnesota/m12/2015_CLADE2_3_4_4_cluster1.2.1.1.1.3.2.8.3.4*'
			'a_/_h5n2/a/chicken/iowa/15-013540-6/2015_CLADE2_3_4_4_cluster1.2.1.1.1.3.2.8.3.4*'
			'a_/_h5n2/a/turkey/iowa/15-013926-1/2015_CLADE2_3_4_4_cluster1.2.1.1.1.3.2.8.3.4*'
			'a_/_h5n2/a/turkey/south_dakota/15-015103-1/2015_CLADE2_3_4_4_cluster1.2.1.1.1.3.2.8.3.4*'
			'a_/_h5n2/a/chicken/iowa/15-013972-1/2015_CLADE2_3_4_4_cluster1.2.1.1.1.3.2.8.3.4*'
			'a_/_h5n2/a/turkey/iowa/15-017224-1/2015_CLADE2_3_4_4_cluster1.2.1.1.1.3.2.8.3.4*'
			'a_/_h5n2/a/chicken/iowa/15-014586-1/2015_CLADE2_3_4_4_cluster1.2.1.1.1.3.2.8.3.4*'
			'a_/_h5n2/a/chicken/iowa/15-013982-1/2015_CLADE2_3_4_4_cluster1.2.1.1.1.3.2.8.3.4*'
			'a_/_h5n2/a/chicken/iowa/15-013976-6/2015_CLADE2_3_4_4_cluster1.2.1.1.1.3.2.8.3.4*'
			'a_/_h5n2/a/chicken/iowa/15-016078-1/2015_CLADE2_3_4_4_cluster1.2.1.1.1.3.2.8.3.4*'
			'a_/_h5n2/a/turkey/iowa/15-014863-1/2015_CLADE2_3_4_4_cluster1.2.1.1.1.3.2.8.3.4*'
			'a_/_h5n2/a/turkey/iowa/15-014864-1/2015_CLADE2_3_4_4_cluster1.2.1.1.1.3.2.8.3.4*'
			'a_/_h5n2/a/turkey/iowa/14319-1/2015_CLADE2_3_4_4_cluster1.2.1.1.1.3.2.8.3.4*'
			'a_/_h5n2/a/turkey/south_dakota/15-015102-5/2015_CLADE2_3_4_4_cluster1.2.1.1.1.3.2.8.3.4*'
			'a_/_h5n2/a/turkey/minnesota/15-014311-1/2015_CLADE2_3_4_4_cluster1.2.1.1.1.3.2.8.3.4*'
			'a_/_h5n2/a/chicken/iowa/15-015073-1/2015_CLADE2_3_4_4_cluster1.2.1.1.1.3.2.8.3.4*'
			'a_/_h5n2/a/chicken/iowa/15-012564-7/2015_CLADE2_3_4_4_cluster1.2.1.1.1.3.2.8.3.4*'
			'a_/_h5n2/a/chicken/iowa/15-013388-1/2015_CLADE2_3_4_4_cluster1.2.1.1.1.3.2.8.3.4*'
			'a_/_h5n2/a/turkey/iowa/15-014868-1/2015_CLADE2_3_4_4_cluster1.2.1.1.1.3.2.8.3.4*'
			'a_/_h5n2/a/chicken/iowa/15-015016-1/2015_CLADE2_3_4_4_cluster1.2.1.1.1.3.2.8.3.4*'
			'a_/_h5n2/a/chicken/minnesota/15-012694-1/2015_CLADE2_3_4_4_cluster1.2.1.1.1.3.2.8.3.4*'
			'a_/_h5n2/a/turkey/iowa/15-013773-1/2015_CLADE2_3_4_4_cluster1.2.1.1.1.3.2.8.3.4*'
			'a_/_h5n2/a/chicken/iowa/15-013430-16/2015_CLADE2_3_4_4_cluster1.2.1.1.1.3.2.8.3.4*'
			'a_/_h5n2/a/turkey/iowa/15-014562-2/2015_CLADE2_3_4_4_cluster1.2.1.1.1.3.2.8.3.4*'
			'a_/_h5n2/a/chicken/iowa/15-014719-1/2015_CLADE2_3_4_4_cluster1.2.1.1.1.3.2.8.3.4*'
			'a_/_h5n2/a/turkey/iowa/15-015071-3/2015_CLADE2_3_4_4_cluster1.2.1.1.1.3.2.8.3.4*'
			'a_/_h5n2/a/chicken/iowa/15-014774-1/2015_CLADE2_3_4_4_cluster1.2.1.1.1.3.2.8.3.4*'
			'a_/_h5n2/a/turkey/minnesota/15-014972-1/2015_CLADE2_3_4_4_cluster1.2.1.1.1.3.2.8.3.4*'
			'a_/_h5n2/a/turkey/iowa/15-014772-1/2015_CLADE2_3_4_4_cluster1.2.1.1.1.3.2.8.3.4*'
			'a_/_h5n2/a/turkey/minnesota/15-013755-2/2015_CLADE2_3_4_4_cluster1.2.1.1.1.3.2.8.3.4*'
			'a_/_h5n2/a/chicken/iowa/15-015300-1/2015_CLADE2_3_4_4_cluster1.2.1.1.1.3.2.8.3.4*'
			'a_/_h5n2/a/chicken/nebraska/15-015543-1/2015_CLADE2_3_4_4_cluster1.2.1.1.1.3.2.8.3.4*'
			'a_/_h5n2/a/canada_goose/kansas/197850/2015_CLADE2_3_4_4_cluster1.2.1.1.1.3.2.8.3.4*'
			'a_/_h5n2/a/chicken/iowa/15-014591-1/2015_CLADE2_3_4_4_cluster1.2.1.1.1.3.2.8.3.4*'
			'a_/_h5n2/a/chicken/iowa/15-015544-2/2015_CLADE2_3_4_4_cluster1.2.1.1.1.3.2.8.3.4*'
			'a_/_h5n2/a/environment/minnesota/m11/2015_CLADE2_3_4_4_cluster1.2.1.1.1.3.2.8.3.4*'
			'a_/_h5n2/a/chicken/iowa/15-016158-1/2015_CLADE2_3_4_4_cluster1.2.1.1.1.3.2.8.3.4*'
			'a_/_h5n2/a/chicken/iowa/15-015556-1/2015_CLADE2_3_4_4_cluster1.2.1.1.1.3.2.8.3.4*'
			'a_/_h5n2/a/chicken/iowa/15-014572-1/2015_CLADE2_3_4_4_cluster1.2.1.1.1.3.2.8.3.4*'
			'a_/_h5n2/a/chicken/iowa/14322-6/2015_CLADE2_3_4_4_cluster1.2.1.1.1.3.2.8.3.4*'
			'a_/_h5n2/a/chicken/south_dakota/15-015847-3/2015_CLADE2_3_4_4_cluster1.2.1.1.1.3.2.8.3.4*'
			'a_/_h5n2/a/chicken/iowa/15-019293-1/2015_CLADE2_3_4_4_cluster1.2.1.1.1.3.2.8.3.4*'
			'a_/_h5n2/a/turkey/iowa/14318-1/2015_CLADE2_3_4_4_cluster1.2.1.1.1.3.2.8.3.4*'
			'a_/_h5n2/a/chicken/iowa/15-013784-2/2015_CLADE2_3_4_4_cluster1.2.1.1.1.3.2.8.3.4*'
			'a_/_h5n2/a/chicken/iowa/15-017038-1/2015_CLADE2_3_4_4_cluster1.2.1.1.1.3.2.8.3.4*'
			'a_/_h5n2/a/chicken/iowa/15-014294-1/2015_CLADE2_3_4_4_cluster1.2.1.1.1.3.2.8.3.4*'
			'a_/_h5n2/a/chicken/iowa/14589-1/2015_CLADE2_3_4_4_cluster1.2.1.1.1.3.2.8.3.4*'
			'a_/_h5n2/a/chicken/iowa/15-015018-1/2015_CLADE2_3_4_4_cluster1.2.1.1.1.3.2.8.3.4*'
			'a_/_h5n2/a/environment/minnesota/m13/2015_CLADE2_3_4_4_cluster1.2.1.1.1.3.2.8.3.4*'
			'a_/_h5n2/a/environment/iowa/l2/2015_CLADE2_3_4_4_cluster1.2.1.1.1.3.2.8.3.4*'
			'a_/_h5n2/a/turkey/iowa/15-014570-1/2015_CLADE2_3_4_4_cluster1.2.1.1.1.3.2.8.3.4*'
			'a_/_h5n2/a/turkey/iowa/15-014862-1/2015_CLADE2_3_4_4_cluster1.2.1.1.1.3.2.8.3.4*'
			'a_/_h5n2/a/turkey/iowa/15-016082-1/2015_CLADE2_3_4_4_cluster1.2.1.1.1.3.2.8.3.4*'
			'a_/_h5n2/a/turkey/south_dakota/15-017406-1/2015_CLADE2_3_4_4_cluster1.2.1.1.1.3.2.8.3.4*'
			'a_/_h5n2/a/guinea_fowl/iowa/15-018413-1/2015_CLADE2_3_4_4_cluster1.2.1.1.1.3.2.8.3.4*'
			'a_/_h5n2/a/chicken/iowa/15-014769-1/2015_CLADE2_3_4_4_cluster1.2.1.1.1.3.2.8.3.4*'
			'a_/_h5n2/a/turkey/iowa/15-017557-1/2015_CLADE2_3_4_4_cluster1.2.1.1.1.3.2.8.3.4*'
			'a_/_h5n2/a/turkey/iowa/15-014120-1/2015_CLADE2_3_4_4_cluster1.2.1.1.1.3.2.8.3.4*'
			'a_/_h5n2/a/turkey/iowa/15-016077-1/2015_CLADE2_3_4_4_cluster1.2.1.1.1.3.2.8.3.4*'
			'a_/_h5n2/a/chicken/iowa/15-016160-1/2015_CLADE2_3_4_4_cluster1.2.1.1.1.3.2.8.3.4*'
			'a_/_h5n2/a/chicken/iowa/15-013408-3/2015_CLADE2_3_4_4_cluster1.2.1.1.1.3.2.8.3.4*'
			'a_/_h5n2/a/chicken/iowa/14399-4/2015_CLADE2_3_4_4_cluster1.2.1.1.1.3.2.8.3.4*'
			'a_/_h5n2/a/chicken/iowa/15-016887-1/2015_CLADE2_3_4_4_cluster1.2.1.1.1.3.2.8.3.4*'
			'a_/_h5n2/a/turkey/iowa/15-016365-1/2015_CLADE2_3_4_4_cluster1.2.1.1.1.3.2.8.3.4*'
			'a_/_h5n2/a/turkey/iowa/15-017824-1/2015_CLADE2_3_4_4_cluster1.2.1.1.1.3.2.8.3.4*'
			'a_/_h5n2/a/turkey/iowa/13541-1/2015_CLADE2_3_4_4_cluster1.2.1.1.1.3.2.8.3.4*'
			'a_/_h5n2/a/turkey/iowa/15-014869-1/2015_CLADE2_3_4_4_cluster1.2.1.1.1.3.2.8.3.4*'
			'a_/_h5n2/a/turkey/iowa/15-014954-1/2015_CLADE2_3_4_4_cluster1.2.1.1.1.3.2.8.3.4*'
			a_/_h5n8/a/goose/eastern_china/l1214/2012_CLADE2_3_4_4
			'a_/_h5n1/a/chicken/anhui/qd1/2014_CLADE2_3_4_4_cluster1.2.1.1.1.3.2.8.3.5*'
			'a_/_h5n1/a/environment/jiangxi/20983/2013_CLADE2_3_4_4_cluster1.2.1.1.1.3.2.8.3.5*'
			'a_/_h5n1/a/environment/hunan/28147/2014_CLADE2_3_4_4_cluster1.2.1.1.1.3.2.8.3.5*'
			'a_/_h5n1/a/environment/hunan/25952/2014_CLADE2_3_4_4_cluster1.2.1.1.1.3.2.8.3.5*'
			'a_/_h5n6/a/copsychus_saularis/guangdong/sw8/2014_CLADE2_3_4_4_cluster1.2.1.1.1.3.2.8.3.5*'
			'a_/_h5n1/a/chicken/guizhou/4/2013_CLADE2_3_4_4_cluster1.2.1.1.1.3.2.8.3.5*'
			'a_/_h5n1/a/environment/hunan/18459/2014_CLADE2_3_4_4_cluster1.2.1.1.1.3.2.8.3.5*'
			'a_/_h5n1/a/duck/sichuan/ncxn10/2014_CLADE2_3_4_4_cluster1.2.1.1.1.3.2.8.3.5*'
			'a_/_h5n1/a/duck/sichuan/ncxn11/2014_CLADE2_3_4_4_cluster1.2.1.1.1.3.2.8.3.5*'
			'a_/_h5n1/a/pigeon/sichuan/ncxn29/2014_CLADE2_3_4_4_cluster1.2.1.1.1.3.2.8.3.5*'
			'a_/_h5n1/a/environment/changsha/156/2014_CLADE2_3_4_4_cluster1.2.1.1.1.3.2.8.3.5*'
			'a_/_h5n1/a/chicken/yunnan/1/2014_CLADE2_3_4_4_cluster1.2.1.1.1.3.2.8.3.5*'
			'a_/_h5n1/a/chicken/yunnan/3/2014_CLADE2_3_4_4_cluster1.2.1.1.1.3.2.8.3.5*'
			'a_/_h5n1/a/chicken/tonghai/802/2014_CLADE2_3_4_4_cluster1.2.1.1.1.3.2.8.3.5*'
			'a_/_h5n1/a/chicken/tonghai/5/2014_CLADE2_3_4_4_cluster1.2.1.1.1.3.2.8.3.5*'
			'a_/_h5n1/a/chicken/tonghai/3/2014_CLADE2_3_4_4_cluster1.2.1.1.1.3.2.8.3.5*'
			'a_/_h5n1/a/chicken/tonghai/302/2014_CLADE2_3_4_4_cluster1.2.1.1.1.3.2.8.3.5*'
			'a_/_h5n1/a/chicken/dali/302/2014_CLADE2_3_4_4_cluster1.2.1.1.1.3.2.8.3.5*'
			'a_/_h5n1/a/chicken/dali/502/2014_CLADE2_3_4_4_cluster1.2.1.1.1.3.2.8.3.5*'
			'a_/_h5n1/a/chicken/anning/1/2014_CLADE2_3_4_4_cluster1.2.1.1.1.3.2.8.3.5*'
			'a_/_h5n1/a/chicken/anning/6/2014_CLADE2_3_4_4_cluster1.2.1.1.1.3.2.8.3.5*'
			'a_/_h5n1/a/chicken/anning/4/2014_CLADE2_3_4_4_cluster1.2.1.1.1.3.2.8.3.5*'
			'a_/_h5n6/a/goose/hunan/109/2014_CLADE2_3_4_4_cluster1.2.1.1.1.3.2.8.3.5*'
			'a_/_h5n6/a/muscovy/duck/hunan/148/2014_CLADE2_3_4_4_cluster1.2.1.1.1.3.2.8.3.5*'
			'a_/_h5n6/a/goose/hubei/117/2014_CLADE2_3_4_4_cluster1.2.1.1.1.3.2.8.3.5*'
			'a_/_h5n6/a/muscovy/duck/hunan/147/2014_CLADE2_3_4_4_cluster1.2.1.1.1.3.2.8.3.5*'
			'a_/_h5n6/a/goose/hunan/107/2014_CLADE2_3_4_4_cluster1.2.1.1.1.3.2.8.3.5*'
			'a_/_h5n6/a/goose/hunan/hn88/2015_CLADE2_3_4_4_cluster1.2.1.1.1.3.2.8.3.5*'
			'a_/_h5n6/a/goose/hunan/hn90/2015_CLADE2_3_4_4_cluster1.2.1.1.1.3.2.8.3.5*'
			'a_/_h5n6/a/duck/hunan/hn71/2015_CLADE2_3_4_4_cluster1.2.1.1.1.3.2.8.3.5*'
			'a_/_h5n6/a/chicken/hunan/hn75/2015_CLADE2_3_4_4_cluster1.2.1.1.1.3.2.8.3.5*'
			'a_/_h5n6/a/duck/hunan/hn80/2015_CLADE2_3_4_4_cluster1.2.1.1.1.3.2.8.3.5*'
			'a_/_h5n6/a/goose/hunan/115/2014_CLADE2_3_4_4_cluster1.2.1.1.1.3.2.8.3.5*'
			'a_/_h5n6/a/environment/hunan/hn261/2015_CLADE2_3_4_4_cluster1.2.1.1.1.3.2.8.3.5*'
			'a_/_h5n6/a/duck/hunan/hn42/2015_CLADE2_3_4_4_cluster1.2.1.1.1.3.2.8.3.5*'
			'a_/_h5n6/a/duck/hunan/hn74/2015_CLADE2_3_4_4_cluster1.2.1.1.1.3.2.8.3.5*'
			'a_/_h5n6/a/environment/hunan/98885/2014_CLADE2_3_4_4_cluster1.2.1.1.1.3.2.8.3.5*'
			'a_/_h5n6/a/goose/hubei/113/2014_CLADE2_3_4_4_cluster1.2.1.1.1.3.2.8.3.5*'
			'a_/_h5n6/a/goose/hunan/116/2014_CLADE2_3_4_4_cluster1.2.1.1.1.3.2.8.3.5*'
			'a_/_h5n6/a/goose/hunan/111/2014_CLADE2_3_4_4_cluster1.2.1.1.1.3.2.8.3.5*'
			'a_/_h5n6/a/muscovy/duck/hunan/125/2014_CLADE2_3_4_4_cluster1.2.1.1.1.3.2.8.3.5*'
			'a_/_h5n6/a/goose/hunan/110/2014_CLADE2_3_4_4_cluster1.2.1.1.1.3.2.8.3.5*'
			'a_/_h5n6/a/duck/wuhan/jxyfb22/2015_CLADE2_3_4_4_cluster1.2.1.1.1.3.2.8.3.5*'
			'a_/_h5n6/a/environment/hunan/07767/2015_CLADE2_3_4_4_cluster1.2.1.1.1.3.2.8.3.5*'
			'a_/_h5n6/a/duck/jiangxi/02_05_ygyxg015-p/2015_h6n6_CLADE_2_3_4_4_cluster1.2.1.1.1.3.2.8.3.5*'
			'a_/_h5n6/a/duck/jiangxi/02_06_ncjd039-p/2015_CLADE_2_3_4_4_cluster1.2.1.1.1.3.2.8.3.5*'
			'a_/_h5n6/a/duck/eastern_china/s0908/2014_CLADE2_3_4_4_cluster1.2.1.1.1.3.2.8.3.5*'
			'a_/_h5n6/a/duck/hunan/233/2014_CLADE2_3_4_4_cluster1.2.1.1.1.3.2.8.3.5*'
			'a_/_h5n6/a/muscovy/duck/hunan/104/2014_CLADE2_3_4_4_cluster1.2.1.1.1.3.2.8.3.5*'
			'a_/_h5n6/a/muscovy/duck/hunan/103/2014_CLADE2_3_4_4_cluster1.2.1.1.1.3.2.8.3.5*'
			'a_/_h5n6/a/muscovy/duck/hunan/101/2014_CLADE2_3_4_4_cluster1.2.1.1.1.3.2.8.3.5*'
			'a_/_h5n6/a/muscovy/duck/hunan/102/2014_CLADE2_3_4_4_cluster1.2.1.1.1.3.2.8.3.5*'
			'a_/_h5n6/a/muscovy/duck/hunan/229/2014_CLADE2_3_4_4_cluster1.2.1.1.1.3.2.8.3.5*'
			'a_/_h5n6/a/muscovy/duck/hunan/167/2014_CLADE2_3_4_4_cluster1.2.1.1.1.3.2.8.3.5*'
			'a_/_h5n6/a/muscovy/duck/hunan/216/2014_CLADE2_3_4_4_cluster1.2.1.1.1.3.2.8.3.5*'
			'a_/_h5n6/a/environment/chongqing/99178/2014_CLADE2_3_4_4_cluster1.2.1.1.1.3.2.8.3.5*'
			'a_/_h5n6/a/environment/chongqing/45134/2015_CLADE2_3_4_4_cluster1.2.1.1.1.3.2.8.3.5*'
			'a_/_h5n6/a/environment/chongqing/45185/2015_CLADE2_3_4_4_cluster1.2.1.1.1.3.2.8.3.5*'
			'a_/_h5n6/a/duck/hunan/03_09_yyfqh0047-o/2015_CLADE_2_3_4_4_cluster1.2.1.1.1.3.2.8.3.5*'
			'a_/_h5n6/a/phalacrocorax/hubei/01_09_v7/2015_CLADE_2_3_4_4_cluster1.2.1.1.1.3.2.8.3.5*'
			'a_/_h5n6/a/phalacrocorax/hubei/01_09_v5/2015_CLADE_2_3_4_4_cluster1.2.1.1.1.3.2.8.3.5*'
			'a_/_h5n6/a/duck/hunan/hn72/2015_CLADE2_3_4_4_cluster1.2.1.1.1.3.2.8.3.5*'
			'a_/_h5n6/a/duck/hunan/hn16/2015_CLADE2_3_4_4_cluster1.2.1.1.1.3.2.8.3.5*'
			'a_/_h5n6/a/duck/hunan/hn76/2015_CLADE2_3_4_4_cluster1.2.1.1.1.3.2.8.3.5*'
			'a_/_h5n6/a/duck/hunan/hn13/2015_CLADE2_3_4_4_cluster1.2.1.1.1.3.2.8.3.5*'
			'a_/_h5n6/a/duck/hunan/12_17_yygk082/2014_h5n6_CLADE_2_3_4_4_cluster1.2.1.1.1.3.2.8.3.5*'
			'a_/_h5n6/a/duck/hunan/12_17_yyfqh0018-z-p/2014_h5n6_CLADE_2_3_4_4_cluster1.2.1.1.1.3.2.8.3.5*'
			'a_/_h5n6/a/duck/hunan/12_17_yygk056/2014_h5n6_CLADE_2_3_4_4_cluster1.2.1.1.1.3.2.8.3.5*'
			'a_/_h5n6/a/duck/hunan/12_17_yygk014/2014_h5n6_CLADE_2_3_4_4_cluster1.2.1.1.1.3.2.8.3.5*'
			'a_/_h5n6/a/duck/hunan/12_17_yygk0057/2014_h5n6_CLADE_2_3_4_4_cluster1.2.1.1.1.3.2.8.3.5*'
			'a_/_h5n6/a/duck/hunan/12_17_yygk040/2014_h5n6_CLADE_2_3_4_4_cluster1.2.1.1.1.3.2.8.3.5*'
			'a_/_h5n6/a/environment/guangxi/42586/2015_CLADE2_3_4_4_cluster1.2.1.1.1.3.2.8.3.5*'
			'a_/_h5n6/a/environment/guangxi/44389/2015_CLADE2_3_4_4_cluster1.2.1.1.1.3.2.8.3.5*'
			'a_/_h5n6/a/chicken/japan/aq-he144/2015_CLADE2_3_4_4_cluster1.2.1.1.1.3.2.8.3.5*'
			'a_/_h5n6/a/hunan/55555/2016_CLADE2_3_4_4_cluster1.2.1.1.1.3.2.8.3.5*'
			'a_/_h5n6/a/ostrich/guangxi/gx-1/2017___h5n6_CLADE_2_3_4_4_cluster1.2.1.1.1.3.2.8.3.5*'
			'a_/_h5n6/a/guangxi/55726/2016_CLADE2_3_4_4_cluster1.2.1.1.1.3.2.8.3.5*'
			'a_/_h5n6/a/quail/zhanjiang/16887/2016_CLADE2_3_4_4_cluster1.2.1.1.1.3.2.8.3.5*'
			'a_/_h5n6/a/chicken/wuxi/7765/2016_CLADE2_3_4_4_cluster1.2.1.1.1.3.2.8.3.5*'
			'a_/_h5n6/a/goose/yangzhou/yz587/2016_CLADE2_3_4_4_cluster1.2.1.1.1.3.2.8.3.5*'
			'a_/_h5n6/a/muscovy_duck/vietnam/hu7-23/2017_CLADE2_3_4_4_cluster1.2.1.1.1.3.2.8.3.5*'
			'a_/_h5n6/a/muscovy_duck/vietnam/hu7-20/2017_CLADE2_3_4_4_cluster1.2.1.1.1.3.2.8.3.5*'
			'a_/_h5n6/a/muscovy_duck/vietnam/hu7-17/2017_CLADE2_3_4_4_cluster1.2.1.1.1.3.2.8.3.5*'
			'a_/_h5n6/a/environment/chongqing/45349/2015_CLADE2_3_4_4_cluster1.2.1.1.1.3.2.8.3.5*'
			'a_/_h5n6/a/duck/hunan/hn336/2015_CLADE2_3_4_4_cluster1.2.1.1.1.3.2.8.3.5*'
			'a_/_h5n6/a/muscovy/duck/hunan/hn360/2015_CLADE2_3_4_4_cluster1.2.1.1.1.3.2.8.3.5*'
			'a_/_h5n6/a/muscovy/duck/hunan/hn354/2015_CLADE2_3_4_4_cluster1.2.1.1.1.3.2.8.3.5*'
			'a_/_h5n6/a/muscovy/duck/hunan/hn368/2015_CLADE2_3_4_4_cluster1.2.1.1.1.3.2.8.3.5*'
			'a_/_h5n6/a/muscovy/duck/hunan/hn355/2015_CLADE2_3_4_4_cluster1.2.1.1.1.3.2.8.3.5*'
			'a_/_h5n6/a/muscovy/duck/hunan/hn365/2015_CLADE2_3_4_4_cluster1.2.1.1.1.3.2.8.3.5*'
			'a_/_h5n6/a/muscovy/duck/hunan/hn359/2015_CLADE2_3_4_4_cluster1.2.1.1.1.3.2.8.3.5*'
			'a_/_h5n6/a/goose/hunan/hn311/2015_CLADE2_3_4_4_cluster1.2.1.1.1.3.2.8.3.5*'
			'a_/_h5n6/a/muscovy/duck/hunan/hn348/2015_CLADE2_3_4_4_cluster1.2.1.1.1.3.2.8.3.5*'
			'a_/_h5n6/a/chicken/hunan/hn266/2015_CLADE2_3_4_4_cluster1.2.1.1.1.3.2.8.3.5*'
			'a_/_h5n6/a/chicken/hunan/hn265/2015_CLADE2_3_4_4_cluster1.2.1.1.1.3.2.8.3.5*'
			'a_/_h5n6/a/chicken/hunan/hn264/2015_CLADE2_3_4_4_cluster1.2.1.1.1.3.2.8.3.5*'
			'a_/_h5n6/a/goose/hunan/hn310/2015_CLADE2_3_4_4_cluster1.2.1.1.1.3.2.8.3.5*'
			'a_/_h5n6/a/muscovy/duck/hunan/hn366/2015_CLADE2_3_4_4_cluster1.2.1.1.1.3.2.8.3.5*'
			'a_/_h5n6/a/muscovy/duck/hunan/hn358/2015_CLADE2_3_4_4_cluster1.2.1.1.1.3.2.8.3.5*'
			'a_/_h5n6/a/chicken/hunan/hn263/2015_CLADE2_3_4_4_cluster1.2.1.1.1.3.2.8.3.5*'
			'a_/_h5n6/a/duck/hunan/hn341/2015_CLADE2_3_4_4_cluster1.2.1.1.1.3.2.8.3.5*'
			'a_/_h5n6/a/duck/hunan/hn334/2015_CLADE2_3_4_4_cluster1.2.1.1.1.3.2.8.3.5*'
			'a_/_h5n6/a/duck/hunan/hn333/2015_CLADE2_3_4_4_cluster1.2.1.1.1.3.2.8.3.5*'
			'a_/_h5n6/a/muscovy/duck/hunan/hn352/2015_CLADE2_3_4_4_cluster1.2.1.1.1.3.2.8.3.5*'
			'a_/_h5n6/a/muscovy/duck/hunan/hn350/2015_CLADE2_3_4_4_cluster1.2.1.1.1.3.2.8.3.5*'
			'a_/_h5n6/a/muscovy/duck/hunan/hn351/2015_CLADE2_3_4_4_cluster1.2.1.1.1.3.2.8.3.5*'
			'a_/_h5n6/a/muscovy/duck/hunan/hn356/2015_CLADE2_3_4_4_cluster1.2.1.1.1.3.2.8.3.5*'
			'a_/_h5n6/a/muscovy/duck/hunan/hn347/2015_CLADE2_3_4_4_cluster1.2.1.1.1.3.2.8.3.5*'
			'a_/_h5n6/a/muscovy/duck/hunan/hn349/2015_CLADE2_3_4_4_cluster1.2.1.1.1.3.2.8.3.5*'
			'a_/_h5n6/a/duck/hunan/hn342/2015_CLADE2_3_4_4_cluster1.2.1.1.1.3.2.8.3.5*'
			'a_/_h5n6/a/duck/hunan/hn339/2015_CLADE2_3_4_4_cluster1.2.1.1.1.3.2.8.3.5*'
			'a_/_h5n6/a/duck/hunan/hn343/2015_CLADE2_3_4_4_cluster1.2.1.1.1.3.2.8.3.5*'
			'a_/_h5n6/a/muscovy/duck/hunan/hn364/2015_CLADE2_3_4_4_cluster1.2.1.1.1.3.2.8.3.5*'
			'a_/_h5n6/a/muscovy/duck/hunan/hn346/2015_CLADE2_3_4_4_cluster1.2.1.1.1.3.2.8.3.5*'
			'a_/_h5n6/a/muscovy/duck/hunan/hn353/2015_CLADE2_3_4_4_cluster1.2.1.1.1.3.2.8.3.5*'
			'a_/_h5n6/a/chicken/shenzhen/1061/2013_CLADE2_3_4_4_cluster1.2.1.1.1.3.2.8.3.6*'
			'a_/_h5n6/a/chicken/dongguan/3363/2013_CLADE2_3_4_4_cluster1.2.1.1.1.3.2.8.3.6*'
			'a_/_h5n6/a/goose/eastern_china/s0513/2013_CLADE2_3_4_4_cluster1.2.1.1.1.3.2.8.3.6*'
			'a_/_h5n6/a/duck/guangdong/gd01/2014_CLADE2_3_4_4_cluster1.2.1.1.1.3.2.8.3.6*'
			'a_/_h5n6/a/goose/_guangdong_/sslby/2015_CLADE2_3_4_4_cluster1.2.1.1.1.3.2.8.3.6*'
			'a_/_h5n6/a/environment/zhejiang/21574/2014_CLADE2_3_4_4_cluster1.2.1.1.1.3.2.8.3.6*'
			'a_/_h5n6/a/chicken/jiangsu/wxbing2/2014_CLADE2_3_4_4_cluster1.2.1.1.1.3.2.8.3.6*'
			'a_/_h5n6/a/chicken/jiangsu/wxs7393/2014_CLADE2_3_4_4_cluster1.2.1.1.1.3.2.8.3.6*'
			'a_/_h5n6/a/chicken/wuxi/sc7393/2015_CLADE2_3_4_4_cluster1.2.1.1.1.3.2.8.3.6*'
			'a_/_h5n6/a/duck/dongguan/3069/2013_CLADE2_3_4_4_cluster1.2.1.1.1.3.2.8.3.6*'
			'a_/_h5n6/a/duck/dongguan/2685/2013_CLADE2_3_4_4_cluster1.2.1.1.1.3.2.8.3.6*'
			'a_/_h5n6/a/chicken/shenzhen/433/2013_CLADE2_3_4_4_cluster1.2.1.1.1.3.2.8.3.6*'
			'a_/_h5n6/a/chicken/shenzhen/715/2013_CLADE2_3_4_4_cluster1.2.1.1.1.3.2.8.3.6*'
			'a_/_h5n6/a/environment/hunan/18327/2014_CLADE2_3_4_4_cluster1.2.1.1.1.3.2.8.3.6*'
			'a_/_h5n6/a/changsha/1/2014_CLADE2_3_4_4_cluster1.2.1.1.1.3.2.8.3.6*'
			'a_/_h5n6/a/goose/_guangdong_/sszyp/2015_CLADE2_3_4_4_cluster1.2.1.1.1.3.2.8.3.6*'
			'a_/_h5n6/a/environment/hunan/18487/2014_CLADE2_3_4_4_cluster1.2.1.1.1.3.2.8.3.6*'
			'a_/_h5n6/a/duck/guangzhou/021/2014_CLADE2_3_4_4_cluster1.2.1.1.1.3.2.8.3.6*'
			'a_/_h5n6/a/duck/guangzhou/018/2014_CLADE2_3_4_4_cluster1.2.1.1.1.3.2.8.3.6*'
			'a_/_h5n6/a/chicken/shenzhen/1395/2013_CLADE2_3_4_4_cluster1.2.1.1.1.3.2.8.3.6*'
			'a_/_h5n6/a/silkie_chicken/dongguan/2809/2013_CLADE2_3_4_4_cluster1.2.1.1.1.3.2.8.3.6*'
			'a_/_h5n6/a/duck/anhui/s1300/2014_CLADE2_3_4_4_cluster1.2.1.1.1.3.2.8.3.6*'
			'a_/_h5n6/a/goose/zhejiang/925036/2014_CLADE2_3_4_4_cluster1.2.1.1.1.3.2.8.3.6*'
			'a_/_h5n6/a/chicken/xuzhou/xz6/2016_CLADE2_3_4_4_cluster1.2.1.1.1.3.2.8.3.6.1*'
			'a_/_h5n6/a/duck/hunan/hn288/2015_CLADE2_3_4_4_cluster1.2.1.1.1.3.2.8.3.6.1*'
			'a_/_h5n6/a/duck/hunan/hn278/2015_CLADE2_3_4_4_cluster1.2.1.1.1.3.2.8.3.6.1*'
			'a_/_h5n6/a/duck/hunan/hn335/2015_CLADE2_3_4_4_cluster1.2.1.1.1.3.2.8.3.6.1*'
			'a_/_h5n6/a/duck/hunan/hn285/2015_CLADE_2_3_4_4_cluster1.2.1.1.1.3.2.8.3.6.1*'
			'a_/_h5n6/a/duck/hunan/hn271/2015_CLADE2_3_4_4_cluster1.2.1.1.1.3.2.8.3.6.1*'
			'a_/_h5n6/a/duck/hunan/hn277/2015_CLADE2_3_4_4_cluster1.2.1.1.1.3.2.8.3.6.1*'
			'a_/_h5n6/a/duck/jiangxi/ncdzt1123/2014_CLADE2_3_4_4_cluster1.2.1.1.1.3.2.8.3.6.1*'
			'a_/_h5n6/a/duck/jiangxi/ncdzt1126/2014_CLADE2_3_4_4_cluster1.2.1.1.1.3.2.8.3.6.1*'
			'a_/_h5n6/a/environment/guangdong/79900/2014_CLADE2_3_4_4_cluster1.2.1.1.1.3.2.8.3.6.1*'
			'a_/_h5n6/a/chicken/taishun/ts90/2016_CLADE2_3_4_4_cluster1.2.1.1.1.3.2.8.3.6.1*'
			'a_/_h5n6/a/chicken/taishun/ts2/2016_CLADE2_3_4_4_cluster1.2.1.1.1.3.2.8.3.6.1*'
			'a_/_h5n6/a/environment/guangdong/21109/2015_CLADE2_3_4_4_cluster1.2.1.1.1.3.2.8.3.6.1*'
			'a_/_h5n6/a/duck/jiangxi/01_14_ncjd064-p/2015_CLADE_2_3_4_4_cluster1.2.1.1.1.3.2.8.3.6.1*'
			'a_/_h5n6/a/duck/jiangxi/02_05_ygyxg038-p/2015_CLADE_2_3_4_4_cluster1.2.1.1.1.3.2.8.3.6.1*'
			'a_/_h5n6/a/chicken/jiangxi/02_05_ygyxg023-p/2015_CLADE_2_3_4_4_cluster1.2.1.1.1.3.2.8.3.6.1*'
			'a_/_h5n6/a/environment/jiangxi/01_14_ncjd027/2015_CLADE_2_3_4_4_cluster1.2.1.1.1.3.2.8.3.6.1*'
			'a_/_h5n6/a/duck/jiangxi/02_06_ncjd036-p/2015_CLADE_2_3_4_4_cluster1.2.1.1.1.3.2.8.3.6.1*'
			'a_/_h5n6/a/duck/jiangxi/01_14_ncjd054-p/2015_CLADE_2_3_4_4_cluster1.2.1.1.1.3.2.8.3.6.1*'
			'a_/_h5n6/a/duck/hunan/hn05/2014_CLADE2_3_4_4_cluster1.2.1.1.1.3.2.8.3.6*'
			'a_/_h5n6/a/muscovy/duck/hunan/183/2014_CLADE2_3_4_4_cluster1.2.1.1.1.3.2.8.3.6*'
			'a_/_h5n6/a/muscovy/duck/hunan/232/2014_CLADE2_3_4_4_cluster1.2.1.1.1.3.2.8.3.6*'
			'a_/_h5n6/a/duck/hunan/hn241/2015_CLADE2_3_4_4_cluster1.2.1.1.1.3.2.8.3.6*'
			'a_/_h5n6/a/duck/hunan/hn239/2015_CLADE2_3_4_4_cluster1.2.1.1.1.3.2.8.3.6*'
			'a_/_h5n6/a/goose/hunan/hn22/2015_CLADE2_3_4_4_cluster1.2.1.1.1.3.2.8.3.6*'
			'a_/_h5n6/a/goose/hunan/hn57/2015_CLADE2_3_4_4_cluster1.2.1.1.1.3.2.8.3.6*'
			'a_/_h5n6/a/chicken/hunan/hn58/2015_CLADE2_3_4_4_cluster1.2.1.1.1.3.2.8.3.6*'
			'a_/_h5n6/a/muscovy/duck/hunan/202/2014_CLADE2_3_4_4_cluster1.2.1.1.1.3.2.8.3.6*'
			'a_/_h5n6/a/duck/hunan/193/2014_CLADE2_3_4_4_cluster1.2.1.1.1.3.2.8.3.6*'
			'a_/_h5n6/a/muscovy/duck/hunan/89/2014_CLADE2_3_4_4_cluster1.2.1.1.1.3.2.8.3.6*'
			'a_/_h5n6/a/muscovy/duck/hunan/94/2014_CLADE2_3_4_4_cluster1.2.1.1.1.3.2.8.3.6*'
			'a_/_h5n6/a/muscovy/duck/hunan/90/2014_CLADE2_3_4_4_cluster1.2.1.1.1.3.2.8.3.6*'
			'a_/_h5n6/a/muscovy/duck/hunan/88/2014_CLADE2_3_4_4_cluster1.2.1.1.1.3.2.8.3.6*'
			'a_/_h5n6/a/muscovy/duck/hunan/85/2014_CLADE2_3_4_4_cluster1.2.1.1.1.3.2.8.3.6*'
			'a_/_h5n6/a/muscovy/duck/hunan/93/2014_CLADE2_3_4_4_cluster1.2.1.1.1.3.2.8.3.6*'
			'a_/_h5n6/a/goose/hunan/159/2014_CLADE2_3_4_4_cluster1.2.1.1.1.3.2.8.3.6*'
			'a_/_h5n6/a/chicken/hunan/hn40/2015_CLADE2_3_4_4_cluster1.2.1.1.1.3.2.8.3.6*'
			'a_/_h5n6/a/goose/hunan/82/2014_CLADE2_3_4_4_cluster1.2.1.1.1.3.2.8.3.6*'
			'a_/_h5n6/a/goose/hunan/160/2014_CLADE2_3_4_4_cluster1.2.1.1.1.3.2.8.3.6*'
			'a_/_h5n6/a/goose/hunan/81/2014_CLADE2_3_4_4_cluster1.2.1.1.1.3.2.8.3.6*'
			'a_/_h5n6/a/goose/hunan/155/2014_CLADE2_3_4_4_cluster1.2.1.1.1.3.2.8.3.6*'
			'a_/_h5n6/a/goose/hunan/161/2014_CLADE2_3_4_4_cluster1.2.1.1.1.3.2.8.3.6*'
			'a_/_h5n6/a/duck/hunan/hn54/2015_CLADE2_3_4_4_cluster1.2.1.1.1.3.2.8.3.6*'
			'a_/_h5n6/a/duck/hunan/hn67/2015_CLADE2_3_4_4_cluster1.2.1.1.1.3.2.8.3.6*'
			'a_/_h5n6/a/duck/hunan/hn64/2015_CLADE2_3_4_4_cluster1.2.1.1.1.3.2.8.3.6*'
			'a_/_h5n6/a/duck/hunan/hn53/2015_CLADE2_3_4_4_cluster1.2.1.1.1.3.2.8.3.6*'
			'a_/_h5n6/a/duck/hunan/hn66/2015_CLADE2_3_4_4_cluster1.2.1.1.1.3.2.8.3.6*'
			'a_/_h5n6/a/duck/hunan/hn45/2015_CLADE2_3_4_4_cluster1.2.1.1.1.3.2.8.3.6*'
			'a_/_h5n6/a/duck/hunan/hn59/2015_CLADE2_3_4_4_cluster1.2.1.1.1.3.2.8.3.6*'
			'a_/_h5n6/a/duck/hunan/hn60/2015_CLADE2_3_4_4_cluster1.2.1.1.1.3.2.8.3.6*'
			'a_/_h5n6/a/duck/hunan/hn29/2015_CLADE2_3_4_4_cluster1.2.1.1.1.3.2.8.3.6*'
			'a_/_h5n6/a/duck/hunan/hn78/2015_CLADE2_3_4_4_cluster1.2.1.1.1.3.2.8.3.6*'
			'a_/_h5n6/a/duck/hunan/hn61/2015_CLADE2_3_4_4_cluster1.2.1.1.1.3.2.8.3.6*'
			'a_/_h5n6/a/chicken/dongguan/4259/2013_CLADE2_3_4_4_cluster1.2.1.1.1.3.2.8.3.6*'
			'a_/_h5n6/a/duck/hunan/12_07_yygk112-p/2013_h5n6_CLADE_2_3_4_4_cluster1.2.1.1.1.3.2.8.3.6*'
			'a_/_h5n6/a/environment/chongqing/28970/2014_CLADE2_3_4_4_cluster1.2.1.1.1.3.2.8.3.6*'
			'a_/_h5n6/a/chicken/guangxi/04_10_nm140/2015_CLADE_2_3_4_4_cluster1.2.1.1.1.3.2.8.3.6*'
			'a_/_h5n6/a/environment/guangdong/77245/2014_CLADE2_3_4_4_cluster1.2.1.1.1.3.2.8.3.6*'
			'a_/_h5n6/a/environment/chongqing/99166/2014_CLADE2_3_4_4_cluster1.2.1.1.1.3.2.8.3.6*'
			'a_/_h5n6/a/environment/chongqing/99181/2014_CLADE2_3_4_4_cluster1.2.1.1.1.3.2.8.3.6*'
			'a_/_h5n6/a/wildfowl/shandong/sd01/2015_CLADE2_3_4_4_cluster1.2.1.1.1.3.2.8.3.6*'
			'a_/_h5n6/a/environment/hubei/38005/2014_CLADE2_3_4_4_cluster1.2.1.1.1.3.2.8.3.6*'
			'a_/_h5n6/a/duck/wuhan/whyf03/2015_CLADE2_3_4_4_cluster1.2.1.1.1.3.2.8.3.6*'
			'a_/_h5n6/a/duck/wuhan/whyf02/2015_CLADE2_3_4_4_cluster1.2.1.1.1.3.2.8.3.6*'
			'a_/_h5n6/a/chicken/wuhan/whyj01/2015_CLADE2_3_4_4_cluster1.2.1.1.1.3.2.8.3.6*'
			'a_/_h5n6/a/chicken/wuhan/whyj02/2015_CLADE2_3_4_4_cluster1.2.1.1.1.3.2.8.3.6*'
			'a_/_h5n6/a/turtledove/wuhan/hkbj43/2015_CLADE2_3_4_4_cluster1.2.1.1.1.3.2.8.3.6*'
			'a_/_h5n6/a/turtledove/wuhan/whbj26/2014_CLADE2_3_4_4_cluster1.2.1.1.1.3.2.8.3.6*'
			'a_/_h5n6/a/turtledove/wuhan/hkbj07/2015_CLADE2_3_4_4_cluster1.2.1.1.1.3.2.8.3.6*'
			'a_/_h5n6/a/turtledove/wuhan/whbj28/2014_CLADE2_3_4_4_cluster1.2.1.1.1.3.2.8.3.6*'
			'a_/_h5n6/a/turtledove/wuhan/hkbj27/2015_CLADE2_3_4_4_cluster1.2.1.1.1.3.2.8.3.6*'
			'a_/_h5n6/a/turtledove/wuhan/whbj12/2014_CLADE2_3_4_4_cluster1.2.1.1.1.3.2.8.3.6*'
			'a_/_h5n6/a/duck/eastern_china/s0322/2014_CLADE2_3_4_4_cluster1.2.1.1.1.3.2.8.3.6*'
			'a_/_h5n6/a/chicken/vietnam/ncvd-15a59/2015_CLADE2_3_4_4_cluster1.2.1.1.1.3.2.8.3.6*'
			'a_/_h5n6/a/muscovy_duck/vietnam/lbm818/2015_CLADE2_3_4_4_cluster1.2.1.1.1.3.2.8.3.6*'
			'a_/_h5n6/a/duck/vietnam/lbm816/2015_CLADE2_3_4_4_cluster1.2.1.1.1.3.2.8.3.6*'
			'a_/_h5n6/a/muscovy_duck/vietnam/lbm817/2015_CLADE2_3_4_4_cluster1.2.1.1.1.3.2.8.3.6*'
			'a_/_h5n6/a/environment/guangxi/46690/2015_CLADE2_3_4_4_cluster1.2.1.1.1.3.2.8.3.6*'
			'a_/_h5n6/a/pigeon/guangdong/04_16_szlgwl006/2015_CLADE_2_3_4_4_cluster1.2.1.1.1.3.2.8.3.6*'
			'a_/_h5n6/a/environment/guangdong/04_16_szlgwlshui5/2015_CLADE_2_3_4_4_cluster1.2.1.1.1.3.2.8.3.6*'
			'a_/_h5n6/a/environment/guangdong/04_16_szlgwl006/2015_CLADE_2_3_4_4_cluster1.2.1.1.1.3.2.8.3.6*'
			'a_/_h5n6/a/environment/guangdong/04_16_szlgwlshui9/2015_CLADE_2_3_4_4_cluster1.2.1.1.1.3.2.8.3.6*'
			'a_/_h5n6/a/environment/guangdong/04_16_lgwl008/2015_CLADE_2_3_4_4_cluster1.2.1.1.1.3.2.8.3.6*'
			'a_/_h5n6/a/duck/guangdong/04_23_dgqtxc203-o/2015_CLADE_2_3_4_4_cluster1.2.1.1.1.3.2.8.3.6*'
			'a_/_h5n6/a/duck/guangdong/03_26_dgcp062-o/2015_CLADE_2_3_4_4_cluster1.2.1.1.1.3.2.8.3.6*'
			'a_/_h5n6/a/duck/guangdong/03_26_dgcp061-p/2015_CLADE_2_3_4_4_cluster1.2.1.1.1.3.2.8.3.6*'
			'a_/_h5n6/a/duck/guangdong/04_16_szlgdbl013/2015_CLADE_2_3_4_4_cluster1.2.1.1.1.3.2.8.3.6*'
			'a_/_h5n6/a/duck/guangdong/03_26_dgcp062-p/2015_CLADE_2_3_4_4_cluster1.2.1.1.1.3.2.8.3.6*'
			'a_/_h5n6/a/duck/guangdong/04_23_dgqtxc201-o/2015_CLADE_2_3_4_4_cluster1.2.1.1.1.3.2.8.3.6*'
			'a_/_h5n6/a/duck/guangdong/04_15_szbaxq019/2015_CLADE_2_3_4_4_cluster1.2.1.1.1.3.2.8.3.6*'
			'a_/_h5n6/a/duck/guangdong/04_15_szbaxq017/2015_CLADE_2_3_4_4_cluster1.2.1.1.1.3.2.8.3.6*'
			'a_/_h5n6/a/environment/guangdong/03_27_dgqtsj046/2015_CLADE_2_3_4_4_cluster1.2.1.1.1.3.2.8.3.6*'
			'a_/_h5n6/a/duck/guangdong/04_16_szlgdbl002/2015_CLADE_2_3_4_4_cluster1.2.1.1.1.3.2.8.3.6*'
			'a_/_h5n6/a/duck/guangdong/04_16_lgdbl001/2015_CLADE_2_3_4_4_cluster1.2.1.1.1.3.2.8.3.6*'
			'a_/_h5n6/a/duck/guangdong/04_16_szlgdbl009/2015_CLADE_2_3_4_4_cluster1.2.1.1.1.3.2.8.3.6*'
			'a_/_h5n6/a/duck/guangdong/04_22_dgcp081-o/2015_CLADE_2_3_4_4_cluster1.2.1.1.1.3.2.8.3.6*'
			'a_/_h5n6/a/duck/guangdong/04_23_dgqtsj144-o/2015_CLADE_2_3_4_4_cluster1.2.1.1.1.3.2.8.3.6*'
			'a_/_h5n6/a/duck/guangdong/03_26_dgcplb023-o/2015_CLADE_2_3_4_4_cluster1.2.1.1.1.3.2.8.3.6*'
			'a_/_h5n6/a/duck/guangdong/03_26_dgcplb022-o/2015_CLADE_2_3_4_4_cluster1.2.1.1.1.3.2.8.3.6*'
			'a_/_h5n6/a/duck/guangdong/03_26_dgcplb024-o/2015_CLADE_2_3_4_4_cluster1.2.1.1.1.3.2.8.3.6*'
			'a_/_h5n6/a/duck/guangdong/03_26_dgcp081-p/2015_CLADE_2_3_4_4_cluster1.2.1.1.1.3.2.8.3.6*'
			'a_/_h5n6/a/duck/guangdong/03_26_dgcp084-p/2015_CLADE_2_3_4_4_cluster1.2.1.1.1.3.2.8.3.6*'
			'a_/_h5n6/a/duck/guangdong/03_26_dgcp076-p/2015_CLADE_2_3_4_4_cluster1.2.1.1.1.3.2.8.3.6*'
			'a_/_h5n6/a/duck/guangdong/03_26_dgcp078-o/2015_CLADE_2_3_4_4_cluster1.2.1.1.1.3.2.8.3.6*'
			'a_/_h5n6/a/duck/guangdong/03_26_dgcplb007-o/2015_CLADE_2_3_4_4_cluster1.2.1.1.1.3.2.8.3.6*'
			'a_/_h5n6/a/duck/guangdong/03_27_dgqtxc190-p/2015_CLADE_2_3_4_4_cluster1.2.1.1.1.3.2.8.3.6*'
			'a_/_h5n6/a/duck/guangdong/04_23_dgqtxc187-p/2015_CLADE_2_3_4_4_cluster1.2.1.1.1.3.2.8.3.6*'
			'a_/_h5n6/a/duck/guangdong/04_23_dgqtxc183-o/2015_CLADE_2_3_4_4_cluster1.2.1.1.1.3.2.8.3.6*'
			'a_/_h5n6/a/duck/guangdong/04_23_dgqtxc186-o/2015_CLADE_2_3_4_4_cluster1.2.1.1.1.3.2.8.3.6*'
			'a_/_h5n6/a/duck/guangdong/04_23_dgqtxc206-o/2015_CLADE_2_3_4_4_cluster1.2.1.1.1.3.2.8.3.6*'
			'a_/_h5n6/a/duck/guangdong/04_23_dgqtxc185-o/2015_CLADE_2_3_4_4_cluster1.2.1.1.1.3.2.8.3.6*'
			'a_/_h5n6/a/duck/guangdong/04_23_dgqtxc187-o/2015_CLADE_2_3_4_4_cluster1.2.1.1.1.3.2.8.3.6*'
			'a_/_h5n6/a/environment/guangdong/33311/2015_CLADE2_3_4_4_cluster1.2.1.1.1.3.2.8.3.6*'
			'a_/_h5n6/a/environment/guangdong/02_11_dgcp029/2015_CLADE_2_3_4_4_cluster1.2.1.1.1.3.2.8.3.6*'
			'a_/_h5n6/a/environment/jiangxi/01_08_ygcb007/2015_CLADE_2_3_4_4_cluster1.2.1.1.1.3.2.8.3.6*'
			'a_/_h5n6/a/duck/hunan/01_21_yyfqh006-o/2015_CLADE_2_3_4_4_cluster1.2.1.1.1.3.2.8.3.6*'
			'a_/_h5n6/a/duck/guangdong/03_27_dgqtsj134-o/2015_CLADE_2_3_4_4_cluster1.2.1.1.1.3.2.8.3.6*'
			'a_/_h5n6/a/duck/guangdong/03_27_dgqtsj131-o/2015_CLADE_2_3_4_4_cluster1.2.1.1.1.3.2.8.3.6*'
			'a_/_h5n6/a/duck/guangdong/04_23_dgqtxc204-p/2015_CLADE_2_3_4_4_cluster1.2.1.1.1.3.2.8.3.6*'
			'a_/_h5n6/a/duck/guangdong/04_23_dgqtxc188-p/2015_CLADE_2_3_4_4_cluster1.2.1.1.1.3.2.8.3.6*'
			'a_/_h5n6/a/duck/guangdong/04_23_dgqtxc205-o/2015_CLADE_2_3_4_4_cluster1.2.1.1.1.3.2.8.3.6*'
			'a_/_h5n6/a/duck/guangdong/04_23_dgqtsj123-o/2015_CLADE_2_3_4_4_cluster1.2.1.1.1.3.2.8.3.6*'
			'a_/_h5n6/a/environment/guangdong/03_27_dgqtxc056/2015_CLADE_2_3_4_4_cluster1.2.1.1.1.3.2.8.3.6*'
			'a_/_h5n6/a/duck/guangdong/04_23_dgqtxc207-p/2015_CLADE_2_3_4_4_cluster1.2.1.1.1.3.2.8.3.6*'
			'a_/_h5n6/a/duck/guangdong/04_23_dgqtxc207-o/2015_CLADE_2_3_4_4_cluster1.2.1.1.1.3.2.8.3.6*'
			'a_/_h5n6/a/duck/guangdong/04_23_dgqtsj124-o/2015_CLADE_2_3_4_4_cluster1.2.1.1.1.3.2.8.3.6*'
			'a_/_h5n6/a/duck/guangdong/04_23_dgqtsj121-o/2015_CLADE_2_3_4_4_cluster1.2.1.1.1.3.2.8.3.6*'
			'a_/_h5n6/a/goose/vietnam/ncvd-15a27/2015_CLADE2_3_4_4_cluster1.2.1.1.1.3.2.8.3.6*'
			'a_/_h5n6/a/duck/hubei/zysyg5/2015_CLADE2_3_4_4_cluster1.2.1.1.1.3.2.8.3.6.2*'
			'a_/_h5n6/a/chicken/vietnam/ncvd-15a51/2015_CLADE2_3_4_4_cluster1.2.1.1.1.3.2.8.3.6.2*'
			'a_/_h5n6/a/chicken/vietnam/hu4-42/2015_CLADE2_3_4_4_cluster1.2.1.1.1.3.2.8.3.6.2*'
			'a_/_h5n6/a/muscovy_duck/lbm803/2015_CLADE2_3_4_4_cluster1.2.1.1.1.3.2.8.3.6.2*'
			'a_/_h5n6/a/duck/vietnam/lbm806/2015_CLADE2_3_4_4_cluster1.2.1.1.1.3.2.8.3.6.2*'
			'a_/_h5n6/a/muscovy_duck/lbm806/2015_CLADE2_3_4_4_cluster1.2.1.1.1.3.2.8.3.6.2*'
			'a_/_h5n6/a/duck/vietnam/lbm813/2015_CLADE2_3_4_4_cluster1.2.1.1.1.3.2.8.3.6.2*'
			'a_/_h5n6/a/muscovy_duck/vietnam/lbm810/2015_CLADE2_3_4_4_cluster1.2.1.1.1.3.2.8.3.6.2*'
			'a_/_h5n6/a/duck/vietnam/lbm808/2015_CLADE2_3_4_4_cluster1.2.1.1.1.3.2.8.3.6.2*'
			'a_/_h5n6/a/duck/vietnam/lbm812/2015_CLADE2_3_4_4_cluster1.2.1.1.1.3.2.8.3.6.2*'
			'a_/_h5n6/a/muscovy_duck/vietnam/lbm809/2015_CLADE2_3_4_4_cluster1.2.1.1.1.3.2.8.3.6.2*'
			'a_/_h5n6/a/chicken/vietnam/ncvd-15a55/2015_CLADE2_3_4_4_cluster1.2.1.1.1.3.2.8.3.6.2*'
			'a_/_h5n6/a/duck/vietnam/lbm824/2015_CLADE2_3_4_4_cluster1.2.1.1.1.3.2.8.3.6.2*'
			'a_/_h5n6/a/muscovy_duck/vietnam/lbm823/2015_CLADE2_3_4_4_cluster1.2.1.1.1.3.2.8.3.6.2*'
			'a_/_h5n6/a/goose/anhui/ah350/2015_CLADE2_3_4_4_cluster1.2.1.1.1.3.2.8.3.6.2*'
			'a_/_h5n6/a/duck/vietnam/lbm835/2015_CLADE2_3_4_4_cluster1.2.1.1.1.3.2.8.3.6.2*'
			'a_/_h5n6/a/duck/vietnam/quangbinh/lbm0909/2016_h5n6_CLADE_2_3_4_4_cluster1.2.1.1.1.3.2.8.3.6.2*'
			'a_/_h5n6/a/heron/vietnam/quangbinh/lbm0910/2016_h5n6_CLADE_2_3_4_4_cluster1.2.1.1.1.3.2.8.3.6.2*'
			'a_/_h5n6/a/duck/vietnam/quangbinh/lbm0911/2016_h5n6_CLADE_2_3_4_4_cluster1.2.1.1.1.3.2.8.3.6.2*'
			'a_/_h5n6/a/duck/vietnam/quangbinh/lbm0818/2016_h5n6_CLADE_2_3_4_4_cluster1.2.1.1.1.3.2.8.3.6.2*'
			'a_/_h5n6/a/duck/vietnam/quangbinh/lbm0908/2016_h5n6_CLADE_2_3_4_4_cluster1.2.1.1.1.3.2.8.3.6.2*'
			'a_/_h5n6/a/duck/hunan/12_07_yygk108-p/2013_h5n6_CLADE_2_3_4_4_cluster1.2.1.1.1.3.2.8.3.6*'
			'a_/_h5n6/a/chicken/dongguan/2690/2013_CLADE2_3_4_4_cluster1.2.1.1.1.3.2.8.3.6*'
			'a_/_h5n6/a/chicken/hunan/12_28_yygk034-p/2013_h5n6_CLADE_2_3_4_4_cluster1.2.1.1.1.3.2.8.3.6*'
			'a_/_h5n6/a/goose/_guangdong_/jg125/2013_CLADE2_3_4_4_cluster1.2.1.1.1.3.2.8.3.6*'
			'a_/_h5n6/a/duck/vietnam/quangbinh/dh130723/2017_CLADE2_3_4_4_cluster1.2.1.1.1.3.2.8.3.6*'
			'a_/_h5n6/a/gallinula_chloropus/guangdong/gz174/2014_CLADE2_3_4_4_cluster1.2.1.1.1.3.2.8.3.6*'
			'a_/_h5n6/a/duck/japan/aq-he72/2015_CLADE2_3_4_4_cluster1.2.1.1.1.3.2.8.3.6*'
			'a_/_h5n6/a/chicken/shenzhen/552/2013_CLADE2_3_4_4_cluster1.2.1.1.1.3.2.8.3.6*'
			'a_/_h5n6/a/chicken/shenzhen/2464/2013_CLADE2_3_4_4_cluster1.2.1.1.1.3.2.8.3.6*'
			'a_/_h5n6/a/chicken/shenzhen/2396/2013_CLADE2_3_4_4_cluster1.2.1.1.1.3.2.8.3.6*'
			'a_/_h5n1/a/environment/hunan/18478/2014_CLADE2_3_4_4_cluster1.2.1.1.1.3.2.8.3.6*'
			'a_/_h5n6/a/goose/guangdong/yjd/2014_CLADE2_3_4_4_cluster1.2.1.1.1.3.2.8.3.6*'
			'a_/_h5n6/a/duck/hunan/12_07__yygk110-p/2013_h5n6_CLADE_2_3_4_4_cluster1.2.1.1.1.3.2.8.3.6*'
			'a_/_h5n6/a/duck/hunan/12_07_ygk098-p/2013_h5n6_CLADE_2_3_4_4_cluster1.2.1.1.1.3.2.8.3.6*'
			'a_/_h5n6/a/duck/jiangxi/95/2014_CLADE2_3_4_4_cluster1.2.1.1.1.3.2.8.3.6*'
			'a_/_h5n6/a/environment/jiangxi/23094/2013_CLADE2_3_4_4_cluster1.2.1.1.1.3.2.8.3.6*'
			'a_/_h5n6/a/environment/jiangxi/10649/2014_CLADE2_3_4_4_cluster1.2.1.1.1.3.2.8.3.6*'
			'a_/_h5n6/a/environment/jiangxi/10717/2014_CLADE2_3_4_4_cluster1.2.1.1.1.3.2.8.3.6*'
			'a_/_h5n6/a/environment/jiangxi/10733/2014_CLADE2_3_4_4_cluster1.2.1.1.1.3.2.8.3.6*'
			'a_/_h5n6/a/syrrhaptes_paradoxus/guangdong/zh283/2015_CLADE2_3_4_4_cluster1.2.1.1.1.3.2.8.3.6*'
			'a_/_h5n6/a/duck/guangdong/04_22_dgcp062-o/2015_CLADE_2_3_4_4_cluster1.2.1.1.1.3.2.8.3.6*'
			'a_/_h5n6/a/duck/guangdong/04_22_dgcp061-o/2015_CLADE_2_3_4_4_cluster1.2.1.1.1.3.2.8.3.6*'
			'a_/_h5n6/a/duck/guangdong/04_15_szbaxq021/2015_CLADE_2_3_4_4_cluster1.2.1.1.1.3.2.8.3.6*'
			'a_/_h5n6/a/environment/guangdong/40929/2015_CLADE2_3_4_4_cluster1.2.1.1.1.3.2.8.3.6*'
			'a_/_h5n6/a/pigeon/guangdong/04_15_szbaxq004/2015_CLADE_2_3_4_4_cluster1.2.1.1.1.3.2.8.3.6*'
			'a_/_h5n6/a/duck/guangdong/04_15_szbaxq003/2015_CLADE_2_3_4_4_cluster1.2.1.1.1.3.2.8.3.6*'
			'a_/_h5n6/a/duck/guangdong/04_15_szbaxq020/2015_CLADE_2_3_4_4_cluster1.2.1.1.1.3.2.8.3.6*'
			'a_/_h5n6/a/environment/guangdong/gz670/2015_CLADE2_3_4_4_cluster1.2.1.1.1.3.2.8.3.6*'
			'a_/_h5n6/a/goose/shantou/1806/2014_CLADE2_3_4_4_cluster1.2.1.1.1.3.2.8.3.6.3*'
			'a_/_h5n6/a/goose/shantou/1763/2014_CLADE2_3_4_4_cluster1.2.1.1.1.3.2.8.3.6.3*'
			'a_/_h5n6/a/goose/shantou/1791/2014_CLADE2_3_4_4_cluster1.2.1.1.1.3.2.8.3.6.3*'
			'a_/_h5n6/a/duck/laos/lpq002/2014_CLADE2_3_4_4_cluster1.2.1.1.1.3.2.8.3.6.3*'
			'a_/_h5n6/a/duck/laos/xby004/2014_CLADE2_3_4_4_cluster1.2.1.1.1.3.2.8.3.6.3*'
			'a_/_h5n6/a/chicken/laos/xby003/2014_CLADE2_3_4_4_cluster1.2.1.1.1.3.2.8.3.6.3*'
			'a_/_h5n6/a/chicken/laos/lpq001/2014_CLADE2_3_4_4_cluster1.2.1.1.1.3.2.8.3.6.3*'
			'a_/_h5n6/a/duck/yunnan/03_16_dqxyl007-o/2015_CLADE_2_3_4_4_cluster1.2.1.1.1.3.2.8.3.6.3*'
			'a_/_h5n6/a/chicken/yunnan/25a/2015_CLADE2_3_4_4_cluster1.2.1.1.1.3.2.8.3.6.3*'
			'a_/_h5n6/a/environment/yunnan/yn25/2015_CLADE2_3_4_4_cluster1.2.1.1.1.3.2.8.3.6.3*'
			'a_/_h5n6/a/environment/yunnan/dq8/2015_CLADE2_3_4_4_cluster1.2.1.1.1.3.2.8.3.6.3*'
			'a_/_h5n6/a/environment/yunnan/02_09_dqxy009-1e/2015_CLADE_2_3_4_4_cluster1.2.1.1.1.3.2.8.3.6.3*'
			'a_/_h5n6/a/environment/yunnan/dq9/2015_CLADE2_3_4_4_cluster1.2.1.1.1.3.2.8.3.6.3*'
			'a_/_h5n6/a/environment/yunnan/dq5/2015_CLADE2_3_4_4_cluster1.2.1.1.1.3.2.8.3.6.3*'
			'a_/_h5n6/a/environment/yunnan/02_09_dqxy005-1e/2015_CLADE_2_3_4_4_cluster1.2.1.1.1.3.2.8.3.6.3*'
			'a_/_h5n6/a/chicken/yunnan/02_09_dqxy008l/2015_CLADE_2_3_4_4_cluster1.2.1.1.1.3.2.8.3.6.3*'
			'a_/_h5n6/a/environment/yunnan/02_10_dqxy053-1e/2015_CLADE_2_3_4_4_cluster1.2.1.1.1.3.2.8.3.6.3*'
			'a_/_h5n6/a/environment/yunnan/dq53/2015_CLADE2_3_4_4_cluster1.2.1.1.1.3.2.8.3.6.3*'
			'a_/_h5n6/a/yunnan/dq001/2015_CLADE_2_3_4_4_cluster1.2.1.1.1.3.2.8.3.6.3*'
			'a_/_h5n6/a/yunnan/14564/2015_CLADE2_3_4_4_cluster1.2.1.1.1.3.2.8.3.6.3*'
			'a_/_h5n6/a/yunnan/0127/2015_CLADE2_3_4_4_cluster1.2.1.1.1.3.2.8.3.6.3*'
			'a_/_h5n6/a/yunnan/14563/2015_CLADE2_3_4_4_cluster1.2.1.1.1.3.2.8.3.6.3*'
			'a_/_h5n6/a/environment/yunnan/dq16/2015_CLADE2_3_4_4_cluster1.2.1.1.1.3.2.8.3.6.3*'
			'a_/_h5n6/a/environment/yunnan/02_09_dqwgh013-2e/2015_CLADE_2_3_4_4_cluster1.2.1.1.1.3.2.8.3.6.3*'
			a_/_h5n6/a/chicken/yunnan/19/2015_CLADE2_3_4_4
			'a_/_h5n6/a/chicken/jiangxi/05_06_ncdzt1174-o/2015_CLADE_2_3_4_4_cluster1.2.1.1.1.3.2.8.3.6.3*'
			'a_/_h5n6/a/chicken/yunnan/03_16_dqxyl0034-o/2015_CLADE_2_3_4_4_cluster1.2.1.1.1.3.2.8.3.6.3*'
			'a_/_h5n6/a/chicken/yunnan/03_16_dqxyl023-o/2015_CLADE_2_3_4_4_cluster1.2.1.1.1.3.2.8.3.6.3*'
			'a_/_h5n6/a/environment/yunnan/03_15_dqwgh014/2015_CLADE_2_3_4_4_cluster1.2.1.1.1.3.2.8.3.6.3*'
			'a_/_h5n6/a/duck/yunnan/03_16_dqxyl0013-o/2015_CLADE2_3_4_4_cluster1.2.1.1.1.3.2.8.3.6.3*'
			'a_/_h5n6/a/duck/yunnan/03_15_dqxyl007-z-o/2015_CLADE_2_3_4_4_cluster1.2.1.1.1.3.2.8.3.6.3*'
			'a_/_h5n6/a/chicken/yunnan/03_16_dqxyl0063-z-o/2015_CLADE_2_3_4_4_cluster1.2.1.1.1.3.2.8.3.6.3*'
			'a_/_h5n6/a/environment/yunnan/03_17_dqjt040/2015_CLADE_2_3_4_4_cluster1.2.1.1.1.3.2.8.3.6.3*'
			'a_/_h5n6/a/chicken/yunnan/03_15_dqxyl0073-o/2015_CLADE_2_3_4_4_cluster1.2.1.1.1.3.2.8.3.6.3*'
			'a_/_h5n6/a/chicken/yunnan/03_16__dqjt0068-o/2015_CLADE_2_3_4_4_cluster1.2.1.1.1.3.2.8.3.6.3*'
			'a_/_h5n6/a/environment/yunnan/03_17_dqjt039/2015_CLADE_2_3_4_4_cluster1.2.1.1.1.3.2.8.3.6.3*'
			'a_/_h5n6/a/environment/yunnan/03_15_dqwgh010/2015_CLADE_2_3_4_4_cluster1.2.1.1.1.3.2.8.3.6.3*'
			'a_/_h5n6/a/duck/hunan/01_16_yygk0204-p/2014_h5n6_CLADE_2_3_4_4_cluster1.2.1.1.1.3.2.8.3.6.3*'
			'a_/_h5n6/a/environment/yunnan/03_15_dqwgh011-2/2015_CLADE_2_3_4_4_cluster1.2.1.1.1.3.2.8.3.6.3*'
			'a_/_h5n6/a/environment/yunnan/03_15_dqwgh012/2015_CLADE_2_3_4_4_cluster1.2.1.1.1.3.2.8.3.6.3*'
			'a_/_h5n6/a/chicken/jiangxi/04_01__ncjd0137-o/2015_CLADE_2_3_4_4_cluster1.2.1.1.1.3.2.8.3.6.3*'
			'a_/_h5n6/a/yunnan/dq002/2015_CLADE_2_3_4_4_cluster1.2.1.1.1.3.2.8.3.6.3*'
			'a_/_h5n6/a/environment/yunnan/07_11_dqenm015/2015_CLADE_2_3_4_4_cluster1.2.1.1.1.3.2.8.3.6.3*'
			'a_/_h5n6/a/environment/yunnan/07_11_dqenm004/2015_CLADE_2_3_4_4_cluster1.2.1.1.1.3.2.8.3.6.3*'
			'a_/_h5n6/a/environment/yunnan/07_11_dqenm006/2015_CLADE_2_3_4_4_cluster1.2.1.1.1.3.2.8.3.6.3*'
			'a_/_h5n6/a/environment/yunnan/07_11_dqxy20/2015_CLADE_2_3_4_4_cluster1.2.1.1.1.3.2.8.3.6.3*'
			'a_/_h5n6/a/environment/yunnan/03_15_dqwgh017/2015_CLADE_2_3_4_4_cluster1.2.1.1.1.3.2.8.3.6.3*'
			'a_/_h5n6/a/duck/hunan/02_07_yyfqhy19y-o/2015_CLADE_2_3_4_4_cluster1.2.1.1.1.3.2.8.3.6.3*'
			'a_/_h5n6/a/environment/yunnan/03_15_dqwgh004/2015_CLADE_2_3_4_4_cluster1.2.1.1.1.3.2.8.3.6.3*'
			'a_/_h5n6/a/environment/yunnan/03_15_dqwgh008-1/2015_CLADE_2_3_4_4_cluster1.2.1.1.1.3.2.8.3.6.3*'
			'a_/_h5n6/a/environment/yunnan/03_15_dqwgh001/2015_CLADE_2_3_4_4_cluster1.2.1.1.1.3.2.8.3.6.3*'
			'a_/_h5n6/a/duck/hunan/02_26_yygk265-p/2014_h5n6_CLADE_2_3_4_4_cluster1.2.1.1.1.3.2.8.3.6.3*'
			'a_/_h5n6/a/duck/hunan/04_14_yygk0453-1-o/2015_CLADE_2_3_4_4_cluster1.2.1.1.1.3.2.8.3.6.3*'
			'a_/_h5n6/a/goose/shandong/02_26_gd/2015_CLADE_2_3_4_4_cluster1.2.1.1.1.3.2.8.3.6*'
			'a_/_h5n6/a/white-eyed_pochard/ningxia/477-14/2015_CLADE2_3_4_4_cluster1.2.1.1.1.3.2.8.3.6.4*'
			'a_/_h5n6/a/chicken/shenzhen/2269/2013_CLADE2_3_4_4_cluster1.2.1.1.1.3.2.8.3.6.4*'
			'a_/_h5n6/a/environment/shenzhen/25-24/2013_CLADE2_3_4_4_cluster1.2.1.1.1.3.2.8.3.6.4*'
			'a_/_h5n6/a/duck/hunan/12_07__yygk111-p/2013_h5n6_CLADE_2_3_4_4_cluster1.2.1.1.1.3.2.8.3.6.4*'
			'a_/_h5n6/a/duck/hunan/12_07_yygk113-p/2013_h5n6_CLADE_2_3_4_4_cluster1.2.1.1.1.3.2.8.3.6.4*'
			'a_/_h5n6/a/goose/guangdong/04_22_dgcp120-p/2015_CLADE_2_3_4_4_cluster1.2.1.1.1.3.2.8.3.6.4*'
			'a_/_h5n6/a/goose/guangdong/04_22_dgcplb045-o/2015_CLADE_2_3_4_4_cluster1.2.1.1.1.3.2.8.3.6.4*'
			'a_/_h5n6/a/duck/guangdong/04_22_dgcplb041-p/2015_CLADE_2_3_4_4_cluster1.2.1.1.1.3.2.8.3.6.4*'
			'a_/_h5n6/a/duck/guangdong/04_22_dgcplb044-p/2015_CLADE_2_3_4_4_cluster1.2.1.1.1.3.2.8.3.6.4*'
			'a_/_h5n6/a/duck/guangdong/04_22_dgcplb018-o/2015_CLADE_2_3_4_4_cluster1.2.1.1.1.3.2.8.3.6.4*'
			'a_/_h5n6/a/goose/guangdong/04_22_dgcp118-p/2015_CLADE_2_3_4_4_cluster1.2.1.1.1.3.2.8.3.6.4*'
			'a_/_h5n6/a/shoveller/ningxia/481-21/2015_CLADE2_3_4_4_cluster1.2.1.1.1.3.2.8.3.6.4*'
			'a_/_h5n6/a/commom_teal/ningxia/478-15/2015_CLADE2_3_4_4_cluster1.2.1.1.1.3.2.8.3.6.4*'
			'a_/_h5n6/a/white-eyed_pochard/ningxia/479-16/2015_CLADE2_3_4_4_cluster1.2.1.1.1.3.2.8.3.6.4*'
			'a_/_h5n6/a/gadwall/ningxia/485-31/2015_CLADE2_3_4_4_cluster1.2.1.1.1.3.2.8.3.6.4*'
			'a_/_h5n6/a/environment/chongqing/45373/2015_CLADE2_3_4_4_cluster1.2.1.1.1.3.2.8.3.6.4*'
			'a_/_h5n6/a/environment/chongqing/47485/2015_CLADE2_3_4_4_cluster1.2.1.1.1.3.2.8.3.6.4*'
			'a_/_h5n6/a/ruddy_shelduck/ningxia/486-33/2015_CLADE2_3_4_4_cluster1.2.1.1.1.3.2.8.3.6.4*'
			'a_/_h5n6/a/falcated_duck/ningxia/484-29/2015_CLADE2_3_4_4_cluster1.2.1.1.1.3.2.8.3.6.4*'
			'a_/_h5n6/a/shoveller/ningxia/483-28/2015_CLADE2_3_4_4_cluster1.2.1.1.1.3.2.8.3.6.4*'
			'a_/_h5n6/a/shoveller/ningxia/475-11/2015_CLADE2_3_4_4_cluster1.2.1.1.1.3.2.8.3.6.4*'
			'a_/_h5n6/a/white-eyed_pochard/ningxia/480-17/2015_CLADE2_3_4_4_cluster1.2.1.1.1.3.2.8.3.6.4*'
			'a_/_h5n6/a/shoveller/ningxia/488-53/2015_CLADE2_3_4_4_cluster1.2.1.1.1.3.2.8.3.6.4*'
			'a_/_h5n6/a/gadwall/ningxia/472-7/2015_CLADE2_3_4_4_cluster1.2.1.1.1.3.2.8.3.6.4*'
			a_/_h5n6/a/gadwall/ningxia/487-38/2015_CLADE2_3_4_4
			'a_/_h5n6/a/white-eyed_pochard/ningxia/473-8/2015_CLADE2_3_4_4_cluster1.2.1.1.1.3.2.8.3.6.4*'
			'a_/_h5n6/a/great_crested_grebe/ningxia/482-26/2015_CLADE2_3_4_4_cluster1.2.1.1.1.3.2.8.3.6.4*'
			'a_/_h5n6/a/commom_teal/ningxia/474-9/2015_CLADE2_3_4_4_cluster1.2.1.1.1.3.2.8.3.6.4*'
			'a_/_h5n6/a/wigeon/ningxia/476-12/2015_CLADE2_3_4_4_cluster1.2.1.1.1.3.2.8.3.6.4*'
			'a_/_h5n6/a/duck/guangdong/674/2014_h5n6_CLADE_2_3_4_4_cluster1.2.1.1.1.3.2.8.3.6.4*'
			'a_/_h5n6/a/duck/guangdong/04_16_szlgdbl003/2015_CLADE_2_3_4_4_cluster1.2.1.1.1.3.2.8.3.6.4*'
			'a_/_h5n6/a/duck/guangdong/04_22_dgcplb022-o/2015_CLADE_2_3_4_4_cluster1.2.1.1.1.3.2.8.3.6.4*'
			'a_/_h5n6/a/duck/guangdong/04_22_dgcplb020-o/2015_CLADE_2_3_4_4_cluster1.2.1.1.1.3.2.8.3.6.4*'
			'a_/_h5n6/a/duck/guangdong/04_22_dgcp071-p/2015_CLADE_2_3_4_4_cluster1.2.1.1.1.3.2.8.3.6.4*'
			'a_/_h5n6/a/duck/guangdong/04_22_dgcp068-o/2015_CLADE_2_3_4_4_cluster1.2.1.1.1.3.2.8.3.6.4*'
			'a_/_h5n6/a/duck/guangdong/04_22_dgcp071-o/2015_CLADE_2_3_4_4_cluster1.2.1.1.1.3.2.8.3.6.4*'
			'a_/_h5n6/a/chicken/huizhou/16274/2016_h5n6_CLADE_2_3_4_4_cluster1.2.1.1.1.3.2.8.3.6.4*'
			'a_/_h5n6/a/pavo_cristatus/jiangxi/ja1/2016_CLADE2_3_4_4_cluster1.2.1.1.1.3.2.8.3.6.4*'
			'a_/_h5n6/a/pigeon/guangdong/04_23_dgqtxc197-o/2015_CLADE_2_3_4_4_cluster1.2.1.1.1.3.2.8.3.6.4*'
			'a_/_h5n6/a/duck/guangdong/04_15_szbaxq011/2015_CLADE_2_3_4_4_cluster1.2.1.1.1.3.2.8.3.6.4*'
			'a_/_h5n6/a/duck/guangdong/04_16_lgdbl007/2015_CLADE_2_3_4_4_cluster1.2.1.1.1.3.2.8.3.6.4*'
			'a_/_h5n6/a/environment/guangdong/04_16_szlgwlshui3/2015_CLADE_2_3_4_4_cluster1.2.1.1.1.3.2.8.3.6.4*'
			a_/_h5n6/a/chicken/guangdong/fg594/2015_CLADE2_3_4_4
			'a_/_h5n6/a/environment/chongqing/45379/2015_CLADE2_3_4_4_cluster1.2.1.1.1.3.2.8.3.6.4*'
			'a_/_h5n6/a/environment/chongqing/45378/2015_CLADE2_3_4_4_cluster1.2.1.1.1.3.2.8.3.6.4*'
			'a_/_h5n6/a/chicken/wuxi/7157/2015_CLADE2_3_4_4_cluster1.2.1.1.1.3.2.8.3.6.4*'
			a_/_h5n6/a/duck/wuxi/7249/2015_CLADE2_3_4_4
			'a_/_h5n6/a/duck/hubei/zysyf24/2015_CLADE2_3_4_4_cluster1.2.1.1.1.3.2.8.3.6.4*'
			'a_/_h5n6/a/duck/hubei/zysyf1/2015_CLADE2_3_4_4_cluster1.2.1.1.1.3.2.8.3.6.4*'
			'a_/_h5n6/a/duck/hubei/wh18/2015_CLADE2_3_4_4_cluster1.2.1.1.1.3.2.8.3.6.4*'
			'a_/_h5n6/a/duck/hubei/xg18/2015_CLADE2_3_4_4_cluster1.2.1.1.1.3.2.8.3.6.4*'
			'a_/_h5n6/a/environment/hubei/45035/2015_CLADE2_3_4_4_cluster1.2.1.1.1.3.2.8.3.6.4*'
			'a_/_h5n6/a/environment/hubei/45034/2015_CLADE2_3_4_4_cluster1.2.1.1.1.3.2.8.3.6.4*'
			'a_/_h5n6/a/duck/anhui/s4/2016_CLADE2_3_4_4_cluster1.2.1.1.1.3.2.8.3.6.4*'
			'a_/_h5n2/a/chicken/zhejiang/194/2016_CLADE2_3_4_4_cluster1.2.1.1.1.3.2.8.3.6.4*'
			'a_/_h5n2/a/chicken/zhejiang/217/2016_CLADE2_3_4_4_cluster1.2.1.1.1.3.2.8.3.6.4*'
			'a_/_h5n6/a/duck/anhui/ah328/2015_CLADE2_3_4_4_cluster1.2.1.1.1.3.2.8.3.6.4*'
			'a_/_h5n6/a/chicken/anhui/ah325/2015_CLADE2_3_4_4_cluster1.2.1.1.1.3.2.8.3.6.4*'
			'a_/_h5n6/a/duck/guangdong/04_23_dgqtxc235-p/2015_CLADE_2_3_4_4_cluster1.2.1.1.1.3.2.8.3.6.4*'
			'a_/_h5n6/a/duck/guangdong/04_23_dgqtxc230-p/2015_CLADE_2_3_4_4_cluster1.2.1.1.1.3.2.8.3.6.4*'
			'a_/_h5n6/a/duck/guangdong/04_23_dgqtxc227-o/2015_CLADE_2_3_4_4_cluster1.2.1.1.1.3.2.8.3.6.4*'
			'a_/_h5n6/a/duck/guangdong/04_23_dgqtxc226-o/2015_CLADE_2_3_4_4_cluster1.2.1.1.1.3.2.8.3.6.4*'
			'a_/_h5n6/a/duck/guangdong/04_23_dgqtxc233-p/2015_CLADE_2_3_4_4_cluster1.2.1.1.1.3.2.8.3.6.4*'
			'a_/_h5n6/a/duck/guangdong/04_23_dgqtsj145-o/2015_CLADE_2_3_4_4_cluster1.2.1.1.1.3.2.8.3.6.4*'
			'a_/_h5n6/a/duck/guangdong/04_23_dgqtxc214-o/2015_CLADE_2_3_4_4_cluster1.2.1.1.1.3.2.8.3.6.4*'
			'a_/_h5n6/a/duck/guangdong/04_23_dgqtxc230-o/2015_CLADE_2_3_4_4_cluster1.2.1.1.1.3.2.8.3.6.4*'
			'a_/_h5n6/a/duck/guangdong/04_23_dgqtxc227-p/2015_CLADE_2_3_4_4_cluster1.2.1.1.1.3.2.8.3.6.4*'
			'a_/_h5n6/a/duck/guangdong/04_23_dgqtxc235-o/2015_CLADE_2_3_4_4_cluster1.2.1.1.1.3.2.8.3.6.4*'
			'a_/_h5n6/a/duck/guangdong/04_23_dgqtxc232-p/2015_CLADE_2_3_4_4_cluster1.2.1.1.1.3.2.8.3.6.4*'
			'a_/_h5n6/a/duck/guangdong/04_23_dgqtxc234-p/2015_CLADE_2_3_4_4_cluster1.2.1.1.1.3.2.8.3.6.4*'
			'a_/_h5n6/a/duck/guangdong/04_23_dgqtxc229-p/2015_CLADE_2_3_4_4_cluster1.2.1.1.1.3.2.8.3.6.4*'
			'a_/_h5n6/a/goose/guangdong/04_23_dgqtxc237-o1/2015_CLADE_2_3_4_4_cluster1.2.1.1.1.3.2.8.3.6.4*'
			'a_/_h5n6/a/duck/guangdong/04_23_dgqtsj148-o/2015_CLADE_2_3_4_4_cluster1.2.1.1.1.3.2.8.3.6.4*'
			'a_/_h5n6/a/duck/guangdong/04_23_dgqtsj147-o/2015_CLADE_2_3_4_4_cluster1.2.1.1.1.3.2.8.3.6.4*'
			'a_/_h5n6/a/duck/guangdong/04_23_dgqtsj150-o/2015_CLADE_2_3_4_4_cluster1.2.1.1.1.3.2.8.3.6.4*'
			'a_/_h5n6/a/duck/guangdong/04_23_dgqtxc231-o/2015_CLADE_2_3_4_4_cluster1.2.1.1.1.3.2.8.3.6.4*'
			'a_/_h5n6/a/duck/guangdong/04_23_dgqtxc231-p/2015_CLADE_2_3_4_4_cluster1.2.1.1.1.3.2.8.3.6.4*'
			'a_/_h5n6/a/duck/guangdong/04_23_dgqtxc229-o/2015_CLADE_2_3_4_4_cluster1.2.1.1.1.3.2.8.3.6.4*'
			'a_/_h5n6/a/environment/guangdong/zs558/2015_CLADE2_3_4_4_cluster1.2.1.1.1.3.2.8.3.6*'
			'a_/_h5n6/a/environment/yunnan/39607/2015_CLADE2_3_4_4_cluster1.2.1.1.1.3.2.8.3.6*'
			'a_/_h5n6/a/environment/guangdong/21131/2015_CLADE2_3_4_4_cluster1.2.1.1.1.3.2.8.3.6*'
			'a_/_h5n6/a/duck/guangdong/03_26_dgcp082-o/2015_CLADE_2_3_4_4_cluster1.2.1.1.1.3.2.8.3.6*'
			'a_/_h5n6/a/duck/guangdong/04_23_dgqtxc202-p/2015_CLADE_2_3_4_4_cluster1.2.1.1.1.3.2.8.3.6*'
			'a_/_h5n6/a/environment/zhongshan/zs01/2016_CLADE2_3_4_4_cluster1.2.1.1.1.3.2.8.3.6*'
			'a_/_h5n6/a/environment/shenzhen/3/2015_CLADE2_3_4_4_cluster1.2.1.1.1.3.2.8.3.6*'
			'a_/_h5n6/a/duck/guangdong/04_16_szlgdbl005/2015_CLADE_2_3_4_4_cluster1.2.1.1.1.3.2.8.3.6*'
			'a_/_h5n6/a/duck/guangdong/04_16_lgdbl004/2015_CLADE_2_3_4_4_cluster1.2.1.1.1.3.2.8.3.6*'
			'a_/_h5n6/a/duck/guangdong/03_26_dgcp075-o/2015_CLADE_2_3_4_4_cluster1.2.1.1.1.3.2.8.3.6*'
			'a_/_h5n6/a/duck/guangdong/03_26_dgcp077-o/2015_CLADE_2_3_4_4_cluster1.2.1.1.1.3.2.8.3.6*'
			'a_/_h5n6/a/environment/jilin/04_25_na004/2015_CLADE_2_3_4_4_cluster1.2.1.1.1.3.2.8.3.6*'
			'a_/_h5n6/a/environment/jilin/cc02/2014_CLADE2_3_4_4_cluster1.2.1.1.1.3.2.8.3.6*'
			'a_/_h5n6/a/goose/jilin/04_04_sy003-o/2015_CLADE_2_3_4_4_cluster1.2.1.1.1.3.2.8.3.6*'
			'a_/_h5n6/a/pigeon/jilin/04_25_cchl018-o/2015_CLADE_2_3_4_4_cluster1.2.1.1.1.3.2.8.3.6*'
			'a_/_h5n6/a/environment/jilin/04_11_cchsl012/2015_CLADE_2_3_4_4_cluster1.2.1.1.1.3.2.8.3.6*'
			'a_/_h5n6/a/chicken/jilin/04_11_cchsl007/2015_CLADE_2_3_4_4_cluster1.2.1.1.1.3.2.8.3.6*'
			'a_/_h5n6/a/wild_pigeon/jilin/cc01/2014_CLADE2_3_4_4_cluster1.2.1.1.1.3.2.8.3.6*'
			'a_/_h5n6/a/chicken/zhejiang/727155/2014_CLADE2_3_4_4_cluster1.2.1.1.1.3.2.8.3.6*'
			'a_/_h5n6/a/chicken/zhejiang/727022/2014_CLADE2_3_4_4_cluster1.2.1.1.1.3.2.8.3.6*'
			'a_/_h5n6/a/goose/zhejiang/727092/2014_CLADE2_3_4_4_cluster1.2.1.1.1.3.2.8.3.6*'
			'a_/_h5n2/a/chicken/zhejiang/727079/2014_CLADE2_3_4_4_cluster1.2.1.1.1.3.2.8.3.6*'
			'a_/_h5n6/a/goose/zhejiang/727110/2014_CLADE2_3_4_4_cluster1.2.1.1.1.3.2.8.3.6*'
			'a_/_h5n6/a/chicken/zhejiang/727026/2014_CLADE2_3_4_4_cluster1.2.1.1.1.3.2.8.3.6*'
			'a_/_h5n2/a/duck/zhejiang/727041/2014_CLADE2_3_4_4_cluster1.2.1.1.1.3.2.8.3.6*'
			'a_/_h5n2/a/chicken/zhejiang/727159/2014_CLADE2_3_4_4_cluster1.2.1.1.1.3.2.8.3.6*'
			'a_/_h5n6/a/duck/zhejiang/727158/2014_CLADE2_3_4_4_cluster1.2.1.1.1.3.2.8.3.6*'
			'a_/_h5n6/a/chicken/taishun/ts12/2016_CLADE2_3_4_4_cluster1.2.1.1.1.3.2.8.3.6*'
			'a_/_h5n6/a/chicken/jiangxi/04_01__ncdzt0173-p/2015_CLADE_2_3_4_4_cluster1.2.1.1.1.3.2.8.3.6.5*'
			'a_/_h5n6/a/chicken/jiangxi/04_01__ncdzt0292-p/2015_CLADE_2_3_4_4_cluster1.2.1.1.1.3.2.8.3.6.5*'
			'a_/_h5n6/a/chicken/jiangxi/05_06_ncdzt0058b-p/2015_CLADE_2_3_4_4_cluster1.2.1.1.1.3.2.8.3.6.5*'
			'a_/_h5n6/a/chicken/jiangxi/04_01__ncdzt0048-o/2015_CLADE_2_3_4_4_cluster1.2.1.1.1.3.2.8.3.6.5*'
			'a_/_h5n6/a/chicken/jiangxi/04_01_ncdzt0206-p/2015_CLADE_2_3_4_4_cluster1.2.1.1.1.3.2.8.3.6.5*'
			'a_/_h5n6/a/chicken/jiangxi/04_01_ncdzt0285-p/2015_CLADE_2_3_4_4_cluster1.2.1.1.1.3.2.8.3.6.5*'
			'a_/_h5n6/a/pigeon/jiangxi/04_01_ncdzt0348-o/2015_CLADE_2_3_4_4_cluster1.2.1.1.1.3.2.8.3.6.5*'
			'a_/_h5n6/a/environment/jiangxi/05_07__ncjd0012d/2015_CLADE_2_3_4_4_cluster1.2.1.1.1.3.2.8.3.6.5*'
			'a_/_h5n6/a/chicken/jiangxi/04_01_ncdzt0192-p/2015_CLADE_2_3_4_4_cluster1.2.1.1.1.3.2.8.3.6.5*'
			'a_/_h5n6/a/chicken/jiangxi/04_01_ncdzt0279-p/2015_CLADE_2_3_4_4_cluster1.2.1.1.1.3.2.8.3.6.5*'
			'a_/_h5n6/a/duck/jiangxi/05_07__ncjd0067a-p/2015_CLADE_2_3_4_4_cluster1.2.1.1.1.3.2.8.3.6.5*'
			'a_/_h5n6/a/chicken/jiangxi/04_01_ncdzt0238-p/2015_CLADE_2_3_4_4_cluster1.2.1.1.1.3.2.8.3.6.5*'
			'a_/_h5n6/a/environment/jiangxi/05_07_ncjd0027d/2015_CLADE_2_3_4_4_cluster1.2.1.1.1.3.2.8.3.6.5*'
			'a_/_h5n6/a/environment/jiangxi/05_07__ncjd0023d/2015_CLADE_2_3_4_4_cluster1.2.1.1.1.3.2.8.3.6.5*'
			'a_/_h5n6/a/chicken/hubei/03_06__whwtz0115-o/2015_CLADE_2_3_4_4_cluster1.2.1.1.1.3.2.8.3.6.5*'
			'a_/_h5n6/a/chicken/jiangxi/04_01__ncdzt0291-p/2015_CLADE_2_3_4_4_cluster1.2.1.1.1.3.2.8.3.6.5*'
			'a_/_h5n6/a/chicken/jiangxi/04_01__ncjd0146-o/2015_CLADE_2_3_4_4_cluster1.2.1.1.1.3.2.8.3.6.5*'
			'a_/_h5n6/a/anhui/33163/2016_CLADE2_3_4_4_cluster1.2.1.1.1.3.2.8.3.6.5*'
			'a_/_h5n6/a/anhui/33162/2016_CLADE2_3_4_4_cluster1.2.1.1.1.3.2.8.3.6.5*'
			'a_/_h5n6/a/pigeon/jiangxi/04_01_ncdzt0347-o/2015_CLADE_2_3_4_4_cluster1.2.1.1.1.3.2.8.3.6.5.1*'
			'a_/_h5n6/a/chicken/jiangxi/04_01_ncdzt0203-p/2015_CLADE_2_3_4_4_cluster1.2.1.1.1.3.2.8.3.6.5.1*'
			'a_/_h5n6/a/chicken/jiangxi/04_01__ncjd0010-o/2015_CLADE_2_3_4_4_cluster1.2.1.1.1.3.2.8.3.6.5.1*'
			'a_/_h5n6/a/chicken/jiangxi/04_01__ncdzt0040-o/2015_CLADE_2_3_4_4_cluster1.2.1.1.1.3.2.8.3.6.5.1*'
			'a_/_h5n6/a/duck/jiangxi/05_07_ncjd0056a-p/2015_CLADE_2_3_4_4_cluster1.2.1.1.1.3.2.8.3.6.5.1*'
			'a_/_h5n6/a/environment/jiangxi/05_07__ncjd0070c/2015_CLADE_2_3_4_4_cluster1.2.1.1.1.3.2.8.3.6.5.1*'
			'a_/_h5n6/a/chicken/jiangxi/04_01__ncdzt0175-p/2015_CLADE_2_3_4_4_cluster1.2.1.1.1.3.2.8.3.6.5.1*'
			'a_/_h5n6/a/chicken/jiangxi/05_06__ncdzt0039b-p/2015_CLADE_2_3_4_4_cluster1.2.1.1.1.3.2.8.3.6.5.1*'
			'a_/_h5n6/a/chicken/hunan/12_17_yygk0048/2014_CLADE_2_3_4_4_cluster1.2.1.1.1.3.2.8.3.6.5.1*'
			'a_/_h5n6/a/environment/jiangxi/05_07__ncjd0017d/2015_CLADE_2_3_4_4_cluster1.2.1.1.1.3.2.8.3.6.5.1*'
			'a_/_h5n6/a/environment/jiangxi/05_07_ncjd0095c/2015_CLADE_2_3_4_4_cluster1.2.1.1.1.3.2.8.3.6.5.1*'
			'a_/_h5n6/a/environment/jiangxi/05_07__ncjd0052c/2015_CLADE_2_3_4_4_cluster1.2.1.1.1.3.2.8.3.6.5.1*'
			'a_/_h5n6/a/chicken/jiangxi/05_06_ncdzt0003c-p/2015_CLADE_2_3_4_4_cluster1.2.1.1.1.3.2.8.3.6.5.1*'
			'a_/_h5n6/a/chicken/jiangxi/04_01__ncnp0065-z-o/2015_CLADE_2_3_4_4_cluster1.2.1.1.1.3.2.8.3.6.5.1*'
			'a_/_h5n6/a/environment/jiangxi/05_07__ncjd0098c/2015_CLADE_2_3_4_4_cluster1.2.1.1.1.3.2.8.3.6.5.1*'
			'a_/_h5n6/a/chicken/jiangxi/04_01__ncdzt0042-o/2015_CLADE_2_3_4_4_cluster1.2.1.1.1.3.2.8.3.6.5.1*'
			'a_/_h5n6/a/pigeon/jiangxi/04_01__ncdzt0352-o/2015_CLADE_2_3_4_4_cluster1.2.1.1.1.3.2.8.3.6.5.1*'
			'a_/_h5n6/a/pigeon/jiangxi/04_01__ncdzt0353-o/2015_CLADE_2_3_4_4_cluster1.2.1.1.1.3.2.8.3.6.5.1*'
			'a_/_h5n6/a/environment/yunnan/03_17_dqjt0015-z/2015_CLADE_2_3_4_4_cluster1.2.1.1.1.3.2.8.3.6.5.1*'
			'a_/_h5n6/a/chicken/jiangxi/05_06_ncdzt0043b-p/2015_CLADE_2_3_4_4_cluster1.2.1.1.1.3.2.8.3.6.5.1*'
			'a_/_h5n6/a/environment/jiangxi/05_07_ncjd0078c/2015_CLADE_2_3_4_4_cluster1.2.1.1.1.3.2.8.3.6.5.1*'
			'a_/_h5n6/a/chicken/anhui/mz34/2016_CLADE2_3_4_4_cluster1.2.1.1.1.3.2.8.3.6.5.1*'
			'a_/_h5n6/a/chicken/anhui/mz33/2016_CLADE2_3_4_4_cluster1.2.1.1.1.3.2.8.3.6.5.1*'
			'a_/_h5n6/a/chicken/guangdong/gd1602/2016_CLADE2_3_4_4_cluster1.2.1.1.1.3.2.8.3.6.5.1*'
			'a_/_h5n6/a/chicken/hubei/xg18/2015_CLADE2_3_4_4_cluster1.2.1.1.1.3.2.8.3.6.5.1*'
			'a_/_h5n6/a/chicken/henan/yb0597/2016_CLADE2_3_4_4_cluster1.2.1.1.1.3.2.8.3.6.5.1*'
			'a_/_h5n6/a/hubei/29578/2016_CLADE2_3_4_4_cluster1.2.1.1.1.3.2.8.3.6.5.1*'
			'a_/_h5n6/a/poultry/china/xy918_4/2016_CLADE2_3_4_4_cluster1.2.1.1.1.3.2.8.3.6.5.1*'
			'a_/_h5n6/a/chicken/hubei/zysjf11/2016_CLADE2_3_4_4_cluster1.2.1.1.1.3.2.8.3.6.5.1*'
			'a_/_h5n6/a/chicken/hubei/zysjf38/2016_CLADE2_3_4_4_cluster1.2.1.1.1.3.2.8.3.6.5.1*'
			'a_/_h5n6/a/chicken/hubei/zysjf16/2016_CLADE2_3_4_4_cluster1.2.1.1.1.3.2.8.3.6.5.1*'
			'a_/_h5n6/a/chicken/hubei/zysjf22/2016_CLADE2_3_4_4_cluster1.2.1.1.1.3.2.8.3.6.5.1*'
			'a_/_h5n6/a/environment/guangdong/40113/2015_CLADE2_3_4_4_cluster1.2.1.1.1.3.2.8.3.6.5.1*'
			'a_/_h5n6/a/chicken/jiangxi/01_14_ncjd125-p/2015_CLADE_2_3_4_4_cluster1.2.1.1.1.3.2.8.3.6.5.1*'
			'a_/_h5n6/a/chicken/jiangxi/12_05_ncdzt0020/2014_h5n6_CLADE_2_3_4_4_cluster1.2.1.1.1.3.2.8.3.6.5.1*'
			'a_/_h5n6/a/chicken/jiangxi/12_05_ncdzt0032/2014_h5n6_CLADE_2_3_4_4_cluster1.2.1.1.1.3.2.8.3.6.5.1*'
			'a_/_h5n6/a/chicken/jiangxi/12_05_ncdzt0040/2014_h5n6_CLADE_2_3_4_4_cluster1.2.1.1.1.3.2.8.3.6.5.1*'
			'a_/_h5n6/a/chicken/jiangxi/01_14_ncjd181-p/2015_CLADE_2_3_4_4_cluster1.2.1.1.1.3.2.8.3.6.5.1*'
			'a_/_h5n6/a/environment/jiangxi/02_10_ncdzt009/2015_CLADE_2_3_4_4_cluster1.2.1.1.1.3.2.8.3.6.5.1*'
			'a_/_h5n6/a/chicken/jiangxi/12_05_ncdzt007/2014_h5n6_CLADE_2_3_4_4_cluster1.2.1.1.1.3.2.8.3.6.5.1*'
			'a_/_h5n6/a/chicken/jiangxi/12_05_ncdzt009/2014_h5n6_CLADE_2_3_4_4_cluster1.2.1.1.1.3.2.8.3.6.5.1*'
			'a_/_h5n6/a/environment/jiangxi/02_10__ncnp0019/2015_CLADE_2_3_4_4_cluster1.2.1.1.1.3.2.8.3.6.5.1*'
			'a_/_h5n6/a/chicken/jiangxi/02_05_ygyxg035-p/2015_CLADE_2_3_4_4_cluster1.2.1.1.1.3.2.8.3.6.5.1*'
			'a_/_h5n6/a/environment/jiangxi/01_14_ncjd005/2015_CLADE_2_3_4_4_cluster1.2.1.1.1.3.2.8.3.6.5.1*'
			'a_/_h5n6/a/environment/jiangxi/02_10_ncdzt16/2015_CLADE_2_3_4_4_cluster1.2.1.1.1.3.2.8.3.6.5.1*'
			'a_/_h5n6/a/environment/jiangxi/02_10_ncdzt018/2015_CLADE_2_3_4_4_cluster1.2.1.1.1.3.2.8.3.6.5.1*'
			'a_/_h5n6/a/environment/jiangxi/02_10_ncdzt023/2015_CLADE_2_3_4_4_cluster1.2.1.1.1.3.2.8.3.6.5.1*'
			'a_/_h5n6/a/pigeon/jiangxi/02_10__ncdzt0017-p/2015_CLADE_2_3_4_4_cluster1.2.1.1.1.3.2.8.3.6.5.1*'
			'a_/_h5n6/a/environment/jiangxi/02_10_ncdzt0018/2015_CLADE_2_3_4_4_cluster1.2.1.1.1.3.2.8.3.6.5.1*'
			'a_/_h5n6/a/chicken/jiangxi/04_01_ncjd131-1-o/2015_CLADE_2_3_4_4_cluster1.2.1.1.1.3.2.8.3.6.5.1*'
			'a_/_h5n6/a/duck/jiangxi/04_01__ncdzt0334-p/2015_CLADE_2_3_4_4_cluster1.2.1.1.1.3.2.8.3.6.5.1*'
			'a_/_h5n6/a/duck/jiangxi/04_01__ncdzt0312-o/2015_CLADE_2_3_4_4_cluster1.2.1.1.1.3.2.8.3.6.5.1*'
			'a_/_h5n6/a/environment/jiangxi/05_07__ncjd0022d/2015_CLADE_2_3_4_4_cluster1.2.1.1.1.3.2.8.3.6.5.1*'
			'a_/_h5n6/a/chicken/guangdong/04_15_szbaxq019/2015_CLADE_2_3_4_4_cluster1.2.1.1.1.3.2.8.3.6.5.1.1*'
			'a_/_h5n6/a/chicken/jiangxi/12_05_ncdzt0012/2014_h5n6_CLADE_2_3_4_4_cluster1.2.1.1.1.3.2.8.3.6.5.1.1*'
			'a_/_h5n6/a/chicken/jiangxi/12_05_ncdzt0021/2014_h5n6_CLADE_2_3_4_4_cluster1.2.1.1.1.3.2.8.3.6.5.1.1*'
			'a_/_h5n6/a/chicken/jiangxi/12_05_ncnp006/2014_h5n6_CLADE_2_3_4_4_cluster1.2.1.1.1.3.2.8.3.6.5.1.1*'
			'a_/_h5n6/a/chicken/jiangxi/12_05_ncdzt0031/2014_h5n6_CLADE_2_3_4_4_cluster1.2.1.1.1.3.2.8.3.6.5.1.1*'
			'a_/_h5n6/a/environment/guangdong/04_23_dgqtxc055/2015_CLADE_2_3_4_4_cluster1.2.1.1.1.3.2.8.3.6.5.1.1*'
			'a_/_h5n6/a/oriental_magpie_robin/hong_kong/06154/2015_CLADE2_3_4_4_cluster1.2.1.1.1.3.2.8.3.6.5.1.1*'
			'a_/_h5n6/a/oriental_magpie_robin/hk/6154/2015_CLADE2_3_4_4_cluster1.2.1.1.1.3.2.8.3.6.5.1.1*'
			'a_/_h5n6/a/chicken/guangdong/04_16_lgwl013/2015_CLADE_2_3_4_4_cluster1.2.1.1.1.3.2.8.3.6.5.1.1*'
			'a_/_h5n6/a/shenzhen/th003/2016_h5n6_CLADE_2_3_4_4_cluster1.2.1.1.1.3.2.8.3.6.5.1.1*'
			'a_/_h5n6/a/environment/guangdong/01_01_szsgxjk006-e/2016_CLADE2_3_4_4_cluster1.2.1.1.1.3.2.8.3.6.5.1.1*'
			'a_/_h5n6/a/shenzhen/th001/2015__h5n6_CLADE_2_3_4_4_cluster1.2.1.1.1.3.2.8.3.6.5.1.1*'
			'a_/_h5n6/a/shenzhen/1/2015_CLADE2_3_4_4_cluster1.2.1.1.1.3.2.8.3.6.5.1.1*'
			'a_/_h5n6/a/_guangdong_/sz872/2015_CLADE2_3_4_4_cluster1.2.1.1.1.3.2.8.3.6.5.1.1*'
			'a_/_h5n6/a/chicken/guangdong/10_16_szlgkqhy-072/2015_CLADE2_3_4_4_cluster1.2.1.1.1.3.2.8.3.6.5.1.1*'
			'a_/_h5n6/a/oriental_magpie_robin/hong_kong/16759/2015_CLADE_2_3_4_4_cluster1.2.1.1.1.3.2.8.3.6.5.1.1*'
			'a_/_h5n6/a/shenzhen/th002/2016_h5n6_CLADE_2_3_4_4_cluster1.2.1.1.1.3.2.8.3.6.5.1.1*'
			'a_/_h5n6/a/shenzhen/1/2016_CLADE2_3_4_4_cluster1.2.1.1.1.3.2.8.3.6.5.1.1*'
			'a_/_h5n6/a/environment/shenzhen/2/2015_CLADE2_3_4_4_cluster1.2.1.1.1.3.2.8.3.6.5.1.1*'
			'a_/_h5n6/a/environment/shenzhen/1/2015_CLADE2_3_4_4_cluster1.2.1.1.1.3.2.8.3.6.5.1.1*'
			'a_/_h5n6/a/environment/guangdong/79478/2014_CLADE2_3_4_4_cluster1.2.1.1.1.3.2.8.3.6*'
			'a_/_h5n6/a/guangdong/99710/2014_CLADE2_3_4_4_cluster1.2.1.1.1.3.2.8.3.6*'
			'a_/_h5n6/a/guangzhou/39715/2014_CLADE2_3_4_4_cluster1.2.1.1.1.3.2.8.3.6*'
			'a_/_h5n6/a/environment/yunnan/03_15_dqwgh008-z/2015_CLADE_2_3_4_4_cluster1.2.1.1.1.3.2.8.3.6*'
			'a_/_h5n6/a/chicken/yunnan/03_15_dqjt0054-z-p/2015_CLADE_2_3_4_4_cluster1.2.1.1.1.3.2.8.3.6*'
			'a_/_h5n6/a/duck/hunan/hn163/2015_CLADE2_3_4_4_cluster1.2.1.1.1.3.2.8.3.6*'
			'a_/_h5n6/a/duck/hunan/hn182/2015_CLADE2_3_4_4_cluster1.2.1.1.1.3.2.8.3.6*'
			'a_/_h5n6/a/duck/hunan/hn204/2015_CLADE2_3_4_4_cluster1.2.1.1.1.3.2.8.3.6*'
			'a_/_h5n6/a/duck/hunan/hn238/2015_CLADE2_3_4_4_cluster1.2.1.1.1.3.2.8.3.6*'
			'a_/_h5n6/a/chicken/hunan/hn248/2015_CLADE2_3_4_4_cluster1.2.1.1.1.3.2.8.3.6*'
			'a_/_h5n6/a/duck/hunan/hn191/2015_CLADE2_3_4_4_cluster1.2.1.1.1.3.2.8.3.6*'
			'a_/_h5n6/a/peregrine_falcon/hong_kong/04955/2015_CLADE2_3_4_4_cluster1.2.1.1.1.3.2.8.3.6*'
			'a_/_h5n6/a/peregrine_falcon/hk/4955/2015_CLADE2_3_4_4_cluster1.2.1.1.1.3.2.8.3.6*'
			'a_/_h5n6/a/duck/guangdong/04_23_dgqtsj131-o/2015_CLADE_2_3_4_4_cluster1.2.1.1.1.3.2.8.3.6*'
			'a_/_h5n6/a/duck/guangdong/04_23_dgqtsj130-o/2015_CLADE_2_3_4_4_cluster1.2.1.1.1.3.2.8.3.6*'
			'a_/_h5n6/a/enviroment/guangdong/f3/2015_CLADE2_3_4_4_cluster1.2.1.1.1.3.2.8.3.6*'
			'a_/_h5n6/a/environment/yunnan/07_11_dqxy011/2015_CLADE_2_3_4_4_cluster1.2.1.1.1.3.2.8.3.6*'
			'a_/_h5n6/a/chicken/yunnan/07_11_dqenm005/2015_CLADE_2_3_4_4_cluster1.2.1.1.1.3.2.8.3.6*'
			'a_/_h5n6/a/goose/yunnan/07_14_dqwck119/2015_CLADE_2_3_4_4_cluster1.2.1.1.1.3.2.8.3.6*'
			'a_/_h5n6/a/goose/yunnan/07_14_dqwck122/2015_CLADE_2_3_4_4_cluster1.2.1.1.1.3.2.8.3.6*'
			'a_/_h5n6/a/duck/yunnan/07_15_dqnph125/2015_CLADE_2_3_4_4_cluster1.2.1.1.1.3.2.8.3.6*'
			'a_/_h5n6/a/duck/yunnan/07_15_dqnph124/2015_CLADE_2_3_4_4_cluster1.2.1.1.1.3.2.8.3.6*'
			'a_/_h5n6/a/duck/yunnan/07_15_dqnph127/2015_CLADE_2_3_4_4_cluster1.2.1.1.1.3.2.8.3.6*'
			'a_/_h5n6/a/duck/yunnan/07_15_dqnph129/2015_CLADE_2_3_4_4_cluster1.2.1.1.1.3.2.8.3.6*'
			'a_/_h5n6/a/duck/yunnan/yn-9/2016___h5n6_CLADE_2_3_4_4_cluster1.2.1.1.1.3.2.8.3.6.6*'
			'a_/_h5n6/a/chicken/yunnan/yn-12/2016___h5n6_CLADE_2_3_4_4_cluster1.2.1.1.1.3.2.8.3.6.6*'
			'a_/_h5n6/a/chicken/yunnan/yn-10/2015___h5n6_CLADE_2_3_4_4_cluster1.2.1.1.1.3.2.8.3.6.6*'
			'a_/_h5n6/a/duck/yunnan/yn-2/2016__h5n6_CLADE_2_3_4_4_cluster1.2.1.1.1.3.2.8.3.6.6*'
			'a_/_h5n6/a/chicken/yunnan/yn-7/2016___h5n6_CLADE_2_3_4_4_cluster1.2.1.1.1.3.2.8.3.6.6*'
			'a_/_h5n6/a/chicken/yunnan/yn-3/2016__h5n6_CLADE_2_3_4_4_cluster1.2.1.1.1.3.2.8.3.6.6*'
			'a_/_h5n6/a/chicken/yunnan/yn-8/2016___h5n6_CLADE_2_3_4_4_cluster1.2.1.1.1.3.2.8.3.6.6*'
			'a_/_h5n6/a/environment/yunnan/03_15_dqwgh020/2015_CLADE_2_3_4_4_cluster1.2.1.1.1.3.2.8.3.6*'
			'a_/_h5n6/a/duck/yunnan/03_16_dqxyl0039-o/2015_CLADE_2_3_4_4_cluster1.2.1.1.1.3.2.8.3.6*'
			'a_/_h5n6/a/environment/yunnan/03_15_dqwgh009/2015_CLADE_2_3_4_4_cluster1.2.1.1.1.3.2.8.3.6*'
			'a_/_h5n6/a/chicken/yunnan/03_16_dqxyl061-1-o/2015_CLADE_2_3_4_4_cluster1.2.1.1.1.3.2.8.3.6*'
			'a_/_h5n6/a/chicken/hunan/04_14_yyxs0835-o/2015_CLADE_2_3_4_4_cluster1.2.1.1.1.3.2.8.3.6*'
			'a_/_h5n6/a/environment/yunnan/03_17__dqjt0015/2015_CLADE_2_3_4_4_cluster1.2.1.1.1.3.2.8.3.6*'
			'a_/_h5n6/a/chicken/yunnan/03_16_dqjt0066-o/2015_CLADE_2_3_4_4_cluster1.2.1.1.1.3.2.8.3.6*'
			'a_/_h5n6/a/duck/yunnan/03_16_dqxyl017-o/2015_CLADE_2_3_4_4_cluster1.2.1.1.1.3.2.8.3.6*'
			'a_/_h5n6/a/duck/yunnan/03_16_dqxyl022-o/2015_CLADE_2_3_4_4_cluster1.2.1.1.1.3.2.8.3.6*'
			'a_/_h5n6/a/environment/jiangxi/05_07__ncjd0009d/2015_CLADE_2_3_4_4_cluster1.2.1.1.1.3.2.8.3.6*'
			'a_/_h5n6/a/environment/jiangxi/05_06_ncjd0100c/2015_CLADE_2_3_4_4_cluster1.2.1.1.1.3.2.8.3.6*'
			'a_/_h5n6/a/chicken/hunan/04_14_yyxs0812-o/2015_CLADE_2_3_4_4_cluster1.2.1.1.1.3.2.8.3.6*'
			'a_/_h5n6/a/duck/yunnan/03_15_dqwgh005-o/2015_CLADE_2_3_4_4_cluster1.2.1.1.1.3.2.8.3.6*'
			'a_/_h5n6/a/duck/yunnan/03_16_dqxyl003-o/2015_CLADE_2_3_4_4_cluster1.2.1.1.1.3.2.8.3.6*'
			'a_/_h5n6/a/chicken/yunnan/03_16__dqjt0048-o/2015_CLADE_2_3_4_4_cluster1.2.1.1.1.3.2.8.3.6*'
			'a_/_h5n6/a/environment/guangdong/04_15_szbaxqshui2/2015_CLADE_2_3_4_4_cluster1.2.1.1.1.3.2.8.3.6*'
			'a_/_h5n6/a/enviroment/guangdong/f4/2016_CLADE2_3_4_4_cluster1.2.1.1.1.3.2.8.3.6*'
			'a_/_h5n6/a/environment/guangdong/02_11_dgqtsj046e/2015_CLADE_2_3_4_4_cluster1.2.1.1.1.3.2.8.3.6*'
			'a_/_h5n6/a/environment/guangdong/02_11_dgcpsj050/2015_CLADE_2_3_4_4_cluster1.2.1.1.1.3.2.8.3.6*'
			'a_/_h5n2/a/chicken/zhejiang/514135/2015_CLADE2_3_4_4_cluster1.2.1.1.1.3.2.8.3.6*'
			'a_/_h5n6/a/duck/guangdong/04_23_dgqtxc236-p/2015_CLADE_2_3_4_4_cluster1.2.1.1.1.3.2.8.3.6*'
			'a_/_h5n6/a/goose/guangdong/04_23_dgqtxc236-o/2015_CLADE_2_3_4_4_cluster1.2.1.1.1.3.2.8.3.6*'
			'a_/_h5n6/a/duck/hunan/12_17__yyfqh0046-1-o/2014_CLADE_2_3_4_4_cluster1.2.1.1.1.3.2.8.3.6*'
			'a_/_h5n6/a/duck/hunan/12_17_yyfqh012-o/2014_h5n6_CLADE_2_3_4_4_cluster1.2.1.1.1.3.2.8.3.6*'
			'a_/_h5n6/a/environment/yunnan/03_16_dqxyl0053-z-o/2015_CLADE_2_3_4_4_cluster1.2.1.1.1.3.2.8.3.6*'
			'a_/_h5n6/a/duck/hunan/12_17_yyfqh052-p/2014_h5n6_CLADE_2_3_4_4_cluster1.2.1.1.1.3.2.8.3.6*'
			'a_/_h5n6/a/duck/hunan/12_17__yyfqh0072-o/2014_CLADE_2_3_4_4_cluster1.2.1.1.1.3.2.8.3.6*'
			'a_/_h5n6/a/duck/hunan/12_17_yygk0063-o/2014_h5n6_CLADE_2_3_4_4_cluster1.2.1.1.1.3.2.8.3.6*'
			'a_/_h5n6/a/muscovy_duck/vietnam/lbm756/2014_CLADE2_3_4_4_cluster1.2.1.1.1.3.2.8.3.6*'
			'a_/_h5n6/a/duck/vietnam/lbm751/2014_CLADE2_3_4_4_cluster1.2.1.1.1.3.2.8.3.6*'
			'a_/_h5n6/a/muscovy_duck/vietnam/lbm755/2014_CLADE2_3_4_4_cluster1.2.1.1.1.3.2.8.3.6*'
			'a_/_h5n6/a/muscovy_duck/vietnam/lbm754/2014_CLADE2_3_4_4_cluster1.2.1.1.1.3.2.8.3.6*'
			'a_/_h5n6/a/duck/vietnam/lbm752/2014_CLADE2_3_4_4_cluster1.2.1.1.1.3.2.8.3.6*'
			'a_/_h5n6/a/duck/vietnam/lbm758/2014_CLADE2_3_4_4_cluster1.2.1.1.1.3.2.8.3.6*'
			'a_/_h5n6/a/duck/vietnam/lbm759/2014_CLADE2_3_4_4_cluster1.2.1.1.1.3.2.8.3.6*'
			'a_/_h5n6/a/spotted_dove/vietnam/wbt191/2014_CLADE2_3_4_4_cluster1.2.1.1.1.3.2.8.3.6*'
			'a_/_h5n6/a/little_egret/vietnam/wbt210/2014_CLADE2_3_4_4_cluster1.2.1.1.1.3.2.8.3.6*'
			'a_/_h5n6/a/muscovy_duck/vietnam/lbm757/2014_CLADE2_3_4_4_cluster1.2.1.1.1.3.2.8.3.6*'
			'a_/_h5n6/a/black-crowned_night_heron/vietnam/wbt198/2014_CLADE2_3_4_4_cluster1.2.1.1.1.3.2.8.3.6*'
			'a_/_h5n6/a/duck/vietnam/lbm760/2014_CLADE2_3_4_4_cluster1.2.1.1.1.3.2.8.3.6*'
			'a_/_h5n6/a/chinese_pond_heron/vietnam/wbt231/2014_CLADE2_3_4_4_cluster1.2.1.1.1.3.2.8.3.6*'
			'a_/_h5n6/a/common_moorhen/vietnam/wbt226/2014_CLADE2_3_4_4_cluster1.2.1.1.1.3.2.8.3.6*'
			'a_/_h5n6/a/duck/hunan/01_21_yyfqh005-o/2015_CLADE_2_3_4_4_cluster1.2.1.1.1.3.2.8.3.6*'
			'a_/_h5n6/a/duck/hunan/02_07_yyfqh015-p/2015_CLADE_2_3_4_4_cluster1.2.1.1.1.3.2.8.3.6*'
			'a_/_h5n6/a/duck/hunan/01_21_yyfqh003-o/2015_CLADE_2_3_4_4_cluster1.2.1.1.1.3.2.8.3.6*'
			'a_/_h5n6/a/duck/hunan/01_21_yyfqh010-o/2015_CLADE_2_3_4_4_cluster1.2.1.1.1.3.2.8.3.6*'
			'a_/_h5n6/a/duck/hunan/01_21_yyfqh012-o/2015_CLADE_2_3_4_4_cluster1.2.1.1.1.3.2.8.3.6*'
			'a_/_h5n6/a/duck/hunan/01_21_yyfqh011-o/2015_CLADE_2_3_4_4_cluster1.2.1.1.1.3.2.8.3.6*'
			'a_/_h5n6/a/duck/hunan/01_21_yyfqh007-o/2015_CLADE_2_3_4_4_cluster1.2.1.1.1.3.2.8.3.6*'
			'a_/_h5n6/a/duck/hunan/02_07_yyfqh010-p/2015_CLADE_2_3_4_4_cluster1.2.1.1.1.3.2.8.3.6*'
			'a_/_h5n6/a/duck/hunan/01_21_yyfqh005-p/2015_CLADE_2_3_4_4_cluster1.2.1.1.1.3.2.8.3.6*'
			'a_/_h5n6/a/duck/hunan/03_09_yyfqh0046-o/2015_CLADE_2_3_4_4_cluster1.2.1.1.1.3.2.8.3.6*'
			'a_/_h5n6/a/duck/hunan/02_07_yyfqh006-p/2015_CLADE_2_3_4_4_cluster1.2.1.1.1.3.2.8.3.6*'
			'a_/_h5n6/a/duck/hunan/01_21_yyfqh027-o/2015_CLADE_2_3_4_4_cluster1.2.1.1.1.3.2.8.3.6*'
			'a_/_h5n6/a/duck/hunan/01_21_yyfqh023-o/2015_CLADE_2_3_4_4_cluster1.2.1.1.1.3.2.8.3.6*'
			'a_/_h5n6/a/duck/hunan/01_21_yyfqh016-o/2015_CLADE_2_3_4_4_cluster1.2.1.1.1.3.2.8.3.6*'
			'a_/_h5n6/a/duck/hunan/02_07_yyfqh003-p/2015_CLADE_2_3_4_4_cluster1.2.1.1.1.3.2.8.3.6*'
			'a_/_h5n6/a/duck/hunan/01_21_yyfqh015-o/2015_CLADE_2_3_4_4_cluster1.2.1.1.1.3.2.8.3.6*'
			'a_/_h5n6/a/duck/hunan/hn214/2015_CLADE2_3_4_4_cluster1.2.1.1.1.3.2.8.3.6.7*'
			'a_/_h5n6/a/duck/hunan/hn242/2015_CLADE2_3_4_4_cluster1.2.1.1.1.3.2.8.3.6.7*'
			'a_/_h5n6/a/duck/hunan/hn236/2015_CLADE2_3_4_4_cluster1.2.1.1.1.3.2.8.3.6.7*'
			'a_/_h5n6/a/duck/hunan/hn240/2015_CLADE2_3_4_4_cluster1.2.1.1.1.3.2.8.3.6.7*'
			'a_/_h5n2/a/environment/gz/76/2014_CLADE2_3_4_4_cluster1.2.1.1.1.3.2.8.3.6.7*'
			'a_/_h5n6/a/_guangdong_/zq874/2015_CLADE2_3_4_4_cluster1.2.1.1.1.3.2.8.3.6.7*'
			'a_/_h5n6/a/duck/guangzhou/41227/2014_CLADE2_3_4_4_cluster1.2.1.1.1.3.2.8.3.6.7*'
			'a_/_h5n6/a/duck/guangdong/02_11_dgcp102-p/2015_CLADE_2_3_4_4_cluster1.2.1.1.1.3.2.8.3.6.7*'
			'a_/_h5n6/a/duck/guangdong/02_11_dgcp104-p/2015_CLADE_2_3_4_4_cluster1.2.1.1.1.3.2.8.3.6.7*'
			'a_/_h5n6/a/duck/guangdong/02_11_dgcp103-p/2015_CLADE_2_3_4_4_cluster1.2.1.1.1.3.2.8.3.6.7*'
			'a_/_h5n6/a/duck/guangdong/02_11_dgcp094-p/2015_CLADE_2_3_4_4_cluster1.2.1.1.1.3.2.8.3.6.7*'
			'a_/_h5n6/a/duck/guangdong/02_11_dgcp092-p/2015_CLADE_2_3_4_4_cluster1.2.1.1.1.3.2.8.3.6.7*'
			'a_/_h5n6/a/duck/guangdong/02_11_dgcp093-p/2015_CLADE_2_3_4_4_cluster1.2.1.1.1.3.2.8.3.6.7*'
			'a_/_h5n6/a/goose/guangdong/04_23_dgqtxc237-o/2015_CLADE_2_3_4_4_cluster1.2.1.1.1.3.2.8.3.6.7*'
			'a_/_h5n6/a/environment/guangdong/04_22_dgcp027/2015_CLADE_2_3_4_4_cluster1.2.1.1.1.3.2.8.3.6.7*'
			'a_/_h5n6/a/duck/guangdong/04_22_dgcp067-o/2015_CLADE_2_3_4_4_cluster1.2.1.1.1.3.2.8.3.6.7*'
			'a_/_h5n6/a/goose/guangdong/04_22_dgcp106-o/2015_CLADE_2_3_4_4_cluster1.2.1.1.1.3.2.8.3.6.7*'
			'a_/_h5n6/a/duck/guangdong/04_22_dgcp069-o/2015_CLADE_2_3_4_4_cluster1.2.1.1.1.3.2.8.3.6.7*'
			'a_/_h5n6/a/chicken/ganzhou/gz50/2015_CLADE2_3_4_4_cluster1.2.1.1.1.3.2.8.3.6.7*'
			'a_/_h5n6/a/duck/hunan/04_22_lddx037-p/2015_CLADE_2_3_4_4_cluster1.2.1.1.1.3.2.8.3.6.7*'
			'a_/_h5n6/a/duck/guangdong/04_23_dgqtxc228-p/2015_CLADE_2_3_4_4_cluster1.2.1.1.1.3.2.8.3.6.7*'
			'a_/_h5n6/a/duck/guangdong/04_23_dgqtxc228-o/2015_CLADE_2_3_4_4_cluster1.2.1.1.1.3.2.8.3.6.7*'
			'a_/_h5n6/a/duck/guangdong/04_23_dgqtxc213-p/2015_CLADE_2_3_4_4_cluster1.2.1.1.1.3.2.8.3.6.7*'
			'a_/_h5n6/a/duck/guangdong/04_23_dgqtxc213-o/2015_CLADE_2_3_4_4_cluster1.2.1.1.1.3.2.8.3.6.7*'
			'a_/_h5n6/a/chicken/hunan/hn308/2015_CLADE2_3_4_4_cluster1.2.1.1.1.3.2.8.3.6.7*'
			'a_/_h5n6/a/chicken/hunan/hn307/2015_CLADE2_3_4_4_cluster1.2.1.1.1.3.2.8.3.6.7*'
			'a_/_h5n6/a/chicken/hunan/hn303/2015_CLADE2_3_4_4_cluster1.2.1.1.1.3.2.8.3.6.7*'
			'a_/_h5n6/a/chicken/hunan/hn306/2015_CLADE2_3_4_4_cluster1.2.1.1.1.3.2.8.3.6.7*'
			'a_/_h5n6/a/chicken/hunan/hn304/2015_CLADE2_3_4_4_cluster1.2.1.1.1.3.2.8.3.6.7*'
			'a_/_h5n6/a/chicken/hunan/hn305/2015_CLADE2_3_4_4_cluster1.2.1.1.1.3.2.8.3.6.7*'
			'a_/_h5n6/a/chicken/hunan/hn302/2015_CLADE2_3_4_4_cluster1.2.1.1.1.3.2.8.3.6.7*'
			'a_/_h5n6/a/chicken/hunan/hn301/2015_CLADE2_3_4_4_cluster1.2.1.1.1.3.2.8.3.6.7*'
			'a_/_h5n6/a/goose/hunan/hn316/2015_CLADE2_3_4_4_cluster1.2.1.1.1.3.2.8.3.6.7*'
			'a_/_h5n6/a/goose/hunan/hn325/2015_CLADE2_3_4_4_cluster1.2.1.1.1.3.2.8.3.6.7*'
			'a_/_h5n6/a/goose/hunan/hn319/2015_CLADE2_3_4_4_cluster1.2.1.1.1.3.2.8.3.6.7*'
			'a_/_h5n6/a/goose/hunan/hn318/2015_CLADE2_3_4_4_cluster1.2.1.1.1.3.2.8.3.6.7*'
			'a_/_h5n6/a/goose/hunan/hn317/2015_CLADE2_3_4_4_cluster1.2.1.1.1.3.2.8.3.6.7*'
			'a_/_h5n6/a/goose/hunan/hn315/2015_CLADE2_3_4_4_cluster1.2.1.1.1.3.2.8.3.6.7*'
			'a_/_h5n6/a/goose/hunan/hn314/2015_CLADE2_3_4_4_cluster1.2.1.1.1.3.2.8.3.6.7*'
			'a_/_h5n6/a/environment/guangdong/04_16_szlgwlshui1/2015_CLADE_2_3_4_4_cluster1.2.1.1.1.3.2.8.3.6.7*'
			'a_/_h5n6/a/duck/guangdong/04_23_dgqtsj134-o/2015_CLADE_2_3_4_4_cluster1.2.1.1.1.3.2.8.3.6.7*'
			'a_/_h5n6/a/duck/guangdong/03_27_dgqtsj121-p/2015_CLADE_2_3_4_4_cluster1.2.1.1.1.3.2.8.3.6.7*'
			'a_/_h5n6/a/duck/guangdong/04_16_szlgwl002/2015_CLADE_2_3_4_4_cluster1.2.1.1.1.3.2.8.3.6.7*'
			'a_/_h5n6/a/duck/guangdong/04_22_dgcp079-o/2015_CLADE_2_3_4_4_cluster1.2.1.1.1.3.2.8.3.6.7*'
			'a_/_h5n6/a/goose/guangdong/03_27_dgqtsj180-o/2015_CLADE_2_3_4_4_cluster1.2.1.1.1.3.2.8.3.6.7*'
			'a_/_h5n6/a/duck/guangdong/04_23_dgqtsj127-o/2015_CLADE_2_3_4_4_cluster1.2.1.1.1.3.2.8.3.6.7*'
			'a_/_h5n6/a/duck/guangdong/03_27_dgqtsj129-o/2015_CLADE_2_3_4_4_cluster1.2.1.1.1.3.2.8.3.6.7*'
			'a_/_h5n6/a/duck/guangdong/03_27_dgqtxc210-o/2015_CLADE_2_3_4_4_cluster1.2.1.1.1.3.2.8.3.6.7*'
			'a_/_h5n6/a/goose/guangdong/04_22_dgcp117-o/2015_CLADE_2_3_4_4_cluster1.2.1.1.1.3.2.8.3.6.7*'
			'a_/_h5n6/a/goose/guangdong/04_22_dgcp116-p/2015_CLADE_2_3_4_4_cluster1.2.1.1.1.3.2.8.3.6.7*'
			'a_/_h5n6/a/duck/guangdong/04_22_dgcp080-o/2015_CLADE_2_3_4_4_cluster1.2.1.1.1.3.2.8.3.6.7*'
			'a_/_h5n6/a/duck/guangdong/04_22_dgcp083-o/2015_CLADE_2_3_4_4_cluster1.2.1.1.1.3.2.8.3.6.7*'
			'a_/_h5n6/a/duck/guangdong/04_22_dgcp084-o/2015_CLADE_2_3_4_4_cluster1.2.1.1.1.3.2.8.3.6.7*'
			'a_/_h5n6/a/duck/guangdong/04_23_dgqtsj137-o/2015_CLADE_2_3_4_4_cluster1.2.1.1.1.3.2.8.3.6.7*'
			'a_/_h5n6/a/duck/guangdong/04_23_dgqtsj146-o/2015_CLADE_2_3_4_4_cluster1.2.1.1.1.3.2.8.3.6.7*'
			'a_/_h5n6/a/duck/guangdong/04_23_dgqtsj135-p/2015_CLADE_2_3_4_4_cluster1.2.1.1.1.3.2.8.3.6.7*'
			'a_/_h5n6/a/duck/guangdong/04_23_dgqtsj128-o/2015_CLADE_2_3_4_4_cluster1.2.1.1.1.3.2.8.3.6.7*'
			'a_/_h5n6/a/duck/guangdong/04_23_dgqtxc202-o/2015_CLADE_2_3_4_4_cluster1.2.1.1.1.3.2.8.3.6.7*'
			'a_/_h5n6/a/duck/guangdong/04_23_dgqtsj136-o/2015_CLADE_2_3_4_4_cluster1.2.1.1.1.3.2.8.3.6.7*'
			'a_/_h5n6/a/duck/guangdong/04_23_dgqtsj138-o/2015_CLADE_2_3_4_4_cluster1.2.1.1.1.3.2.8.3.6.7*'
			'a_/_h5n6/a/duck/guangdong/04_23_dgqtsj138-p/2015_CLADE_2_3_4_4_cluster1.2.1.1.1.3.2.8.3.6.7*'
			'a_/_h5n6/a/goose/guangdong/04_23_dgqtxc216-p/2015_CLADE_2_3_4_4_cluster1.2.1.1.1.3.2.8.3.6.7*'
			'a_/_h5n6/a/duck/guangdong/04_23_dgqtxc204-o/2015_CLADE_2_3_4_4_cluster1.2.1.1.1.3.2.8.3.6.7*'
			'a_/_h5n6/a/duck/guangdong/04_23_dgqtsj135-o/2015_CLADE_2_3_4_4_cluster1.2.1.1.1.3.2.8.3.6.7*'
			'a_/_h5n6/a/duck/guangdong/03_27_dgqtsj133-o/2015_CLADE_2_3_4_4_cluster1.2.1.1.1.3.2.8.3.6.7*'
			'a_/_h5n6/a/goose/guangdong/04_23_dgqtxc216-o/2015_CLADE_2_3_4_4_cluster1.2.1.1.1.3.2.8.3.6.7*'
			'a_/_h5n6/a/duck/guangdong/03_27_dgqtxc203-o/2015_CLADE_2_3_4_4_cluster1.2.1.1.1.3.2.8.3.6.7*'
			'a_/_h5n6/a/duck/guangdong/04_23_dgqtxc188-o/2015_CLADE_2_3_4_4_cluster1.2.1.1.1.3.2.8.3.6.7*'
			'a_/_h5n6/a/duck/hunan/hn224/2015_CLADE2_3_4_4_cluster1.2.1.1.1.3.2.8.3.6.7*'
			'a_/_h5n6/a/duck/hunan/hn176/2015_CLADE2_3_4_4_cluster1.2.1.1.1.3.2.8.3.6.7*'
			'a_/_h5n6/a/chicken/hunan/hn245/2015_CLADE2_3_4_4_cluster1.2.1.1.1.3.2.8.3.6.7*'
			'a_/_h5n6/a/chicken/hunan/hn158/2015_CLADE2_3_4_4_cluster1.2.1.1.1.3.2.8.3.6.7*'
			'a_/_h5n6/a/duck/hunan/hn209/2015_CLADE2_3_4_4_cluster1.2.1.1.1.3.2.8.3.6.7*'
			'a_/_h5n6/a/duck/hunan/hn212/2015_CLADE2_3_4_4_cluster1.2.1.1.1.3.2.8.3.6.7*'
			'a_/_h5n6/a/duck/hunan/hn215/2015_CLADE2_3_4_4_cluster1.2.1.1.1.3.2.8.3.6.7*'
			'a_/_h5n6/a/duck/hunan/hn192/2015_CLADE2_3_4_4_cluster1.2.1.1.1.3.2.8.3.6.7*'
			'a_/_h5n6/a/duck/hunan/hn230/2015_CLADE2_3_4_4_cluster1.2.1.1.1.3.2.8.3.6.7*'
			'a_/_h5n6/a/chicken/hunan/hn255/2015_CLADE2_3_4_4_cluster1.2.1.1.1.3.2.8.3.6.7*'
			'a_/_h5n6/a/duck/hunan/hn186/2015_CLADE2_3_4_4_cluster1.2.1.1.1.3.2.8.3.6.7*'
			'a_/_h5n6/a/chicken/hunan/hn254/2015_CLADE2_3_4_4_cluster1.2.1.1.1.3.2.8.3.6.7*'
			'a_/_h5n6/a/duck/hunan/hn172/2015_CLADE2_3_4_4_cluster1.2.1.1.1.3.2.8.3.6.7*'
			'a_/_h5n6/a/duck/hunan/hn210/2015_CLADE2_3_4_4_cluster1.2.1.1.1.3.2.8.3.6.7*'
			'a_/_h5n6/a/duck/hunan/hn201/2015_CLADE2_3_4_4_cluster1.2.1.1.1.3.2.8.3.6.7*'
			'a_/_h5n6/a/duck/hunan/hn208/2015_CLADE2_3_4_4_cluster1.2.1.1.1.3.2.8.3.6.7*'
			'a_/_h5n6/a/duck/hunan/hn195/2015_CLADE2_3_4_4_cluster1.2.1.1.1.3.2.8.3.6.7*'
			'a_/_h5n6/a/duck/hunan/hn207/2015_CLADE2_3_4_4_cluster1.2.1.1.1.3.2.8.3.6.7*'
			'a_/_h5n6/a/duck/hunan/hn178/2015_CLADE2_3_4_4_cluster1.2.1.1.1.3.2.8.3.6.7*'
			'a_/_h5n6/a/duck/hunan/hn177/2015_CLADE2_3_4_4_cluster1.2.1.1.1.3.2.8.3.6.7*'
			'a_/_h5n6/a/duck/hunan/hn167/2015_CLADE2_3_4_4_cluster1.2.1.1.1.3.2.8.3.6.7*'
			'a_/_h5n6/a/duck/hunan/hn171/2015_CLADE2_3_4_4_cluster1.2.1.1.1.3.2.8.3.6.7*'
			'a_/_h5n6/a/duck/zhanjiang/15577/2015_CLADE2_3_4_4_cluster1.2.1.1.1.3.2.8.3.6.7*'
			'a_/_h5n6/a/duck/hunan/hn227/2015_CLADE2_3_4_4_cluster1.2.1.1.1.3.2.8.3.6.7*'
			'a_/_h5n6/a/duck/hunan/hn221/2015_CLADE2_3_4_4_cluster1.2.1.1.1.3.2.8.3.6.7*'
			'a_/_h5n6/a/duck/hunan/hn205/2015_CLADE2_3_4_4_cluster1.2.1.1.1.3.2.8.3.6.7*'
			'a_/_h5n6/a/duck/hunan/hn174/2015_CLADE2_3_4_4_cluster1.2.1.1.1.3.2.8.3.6.7*'
			'a_/_h5n6/a/duck/hunan/hn162/2015_CLADE2_3_4_4_cluster1.2.1.1.1.3.2.8.3.6.7*'
			'a_/_h5n6/a/duck/hunan/hn206/2015_CLADE2_3_4_4_cluster1.2.1.1.1.3.2.8.3.6.7*'
			'a_/_h5n6/a/chicken/hunan/hn247/2015_CLADE2_3_4_4_cluster1.2.1.1.1.3.2.8.3.6.7*'
			'a_/_h5n6/a/duck/hunan/hn183/2015_CLADE2_3_4_4_cluster1.2.1.1.1.3.2.8.3.6.7*'
			'a_/_h5n6/a/duck/hunan/hn197/2015_CLADE2_3_4_4_cluster1.2.1.1.1.3.2.8.3.6.7*'
			'a_/_h5n6/a/chicken/hunan/hn244/2015_CLADE2_3_4_4_cluster1.2.1.1.1.3.2.8.3.6.7*'
			'a_/_h5n6/a/duck/hunan/hn190/2015_CLADE2_3_4_4_cluster1.2.1.1.1.3.2.8.3.6.7*'
			'a_/_h5n6/a/duck/hunan/hn220/2015_CLADE2_3_4_4_cluster1.2.1.1.1.3.2.8.3.6.7*'
			'a_/_h5n6/a/chicken/hunan/hn250/2015_CLADE2_3_4_4_cluster1.2.1.1.1.3.2.8.3.6.7*'
			'a_/_h5n6/a/duck/hunan/hn194/2015_CLADE2_3_4_4_cluster1.2.1.1.1.3.2.8.3.6.7*'
			'a_/_h5n6/a/chicken/hunan/hn251/2015_CLADE2_3_4_4_cluster1.2.1.1.1.3.2.8.3.6.7*'
			'a_/_h5n6/a/duck/hunan/hn216/2015_CLADE2_3_4_4_cluster1.2.1.1.1.3.2.8.3.6.7*'
			'a_/_h5n6/a/duck/hunan/hn217/2015_CLADE2_3_4_4_cluster1.2.1.1.1.3.2.8.3.6.7*'
			'a_/_h5n6/a/chicken/hunan/hn249/2015_CLADE2_3_4_4_cluster1.2.1.1.1.3.2.8.3.6.7*'
			'a_/_h5n6/a/goose/hunan/hn11/2015_CLADE2_3_4_4_cluster1.2.1.1.1.3.2.8.3.6.7*'
			'a_/_h5n6/a/chicken/hunan/hn252/2015_CLADE2_3_4_4_cluster1.2.1.1.1.3.2.8.3.6.7*'
			'a_/_h5n6/a/environment/guangdong/gz693/2015_CLADE2_3_4_4_cluster1.2.1.1.1.3.2.8.3.6.7*'
			'a_/_h5n6/a/great_egret/hong_kong/00032/2016_CLADE2_3_4_4_cluster1.2.1.1.1.3.2.8.3.6.7*'
			'a_/_h5n6/a/goose/qingyuan/16875/2016_CLADE2_3_4_4_cluster1.2.1.1.1.3.2.8.3.6.7*'
			'a_/_h5n6/a/quail/guangxi/gx-2/2017___h5n6_CLADE_2_3_4_4_cluster1.2.1.1.1.3.2.8.3.6.7*'
			'a_/_h5n6/a/chicken/vietnam/quangbinh/bd1113/2017_CLADE2_3_4_4_cluster1.2.1.1.1.3.2.8.3.6.7*'
			a_/_h5n6/a/tundra_swan/niigata/1511c003/2016_CLADE2_3_4_4
			'a_/_h5n6/a/duck/guangdong/01_01_szsgxjk004-y/2016_CLADE2_3_4_4_cluster1.2.1.1.1.3.2.8.3.6.7*'
			'a_/_h5n6/a/duck/guangdong/01_01_szsgxjk005-g_/2016_CLADE2_3_4_4_cluster1.2.1.1.1.3.2.8.3.6.7*'
			'a_/_h5n6/a/duck/guangdong/01_01_szsgxjk002-g/2016_CLADE2_3_4_4_cluster1.2.1.1.1.3.2.8.3.6.7*'
			'a_/_h5n6/a/duck/guangdong/01_01_szsgxjk007-g/2016_CLADE2_3_4_4_cluster1.2.1.1.1.3.2.8.3.6.7*'
			'a_/_h5n6/a/duck/guangdong/01_01_szsgxjk002-y/2016_CLADE2_3_4_4_cluster1.2.1.1.1.3.2.8.3.6.7*'
			'a_/_h5n6/a/duck/guangdong/01_01_szsgxjk005-y/2016_CLADE2_3_4_4_cluster1.2.1.1.1.3.2.8.3.6.7*'
			'a_/_h5n6/a/duck/guangdong/01_01_szsgxjk006-g/2016_CLADE2_3_4_4_cluster1.2.1.1.1.3.2.8.3.6.7*'
			'a_/_h5n6/a/duck/guangdong/01_01_szsgxjk006-y/2016_CLADE2_3_4_4_cluster1.2.1.1.1.3.2.8.3.6.7*'
			'a_/_h5n6/a/duck/guangdong/01_01_szsgxjk003-g/2016_CLADE2_3_4_4_cluster1.2.1.1.1.3.2.8.3.6.7*'
			'a_/_h5n6/a/duck/guangdong/01_01_szsgxjk003-w/2016_CLADE2_3_4_4_cluster1.2.1.1.1.3.2.8.3.6.7*'
			'a_/_h5n6/a/duck/guangdong/01_01_szsgxjk001-y_/2016_CLADE_2_3_4_4_cluster1.2.1.1.1.3.2.8.3.6.7*'
			'a_/_h5n6/a/duck/guangdong/01_01_szsgxjk001-g/2016_CLADE2_3_4_4_cluster1.2.1.1.1.3.2.8.3.6.7*'
			'a_/_h5n6/a/black_headed_gull/ibaraki/258t/2016_CLADE2_3_4_4_cluster1.2.1.1.1.3.2.8.3.6.7*'
			'a_/_h5n6/a/eurasian_eagle_owl/korea/960/2016_h5n6_CLADE_2_3_4_4_cluster1.2.1.1.1.3.2.8.3.6.7*'
			'a_/_h5n6/a/chicken/niigata/1-3c/2016_CLADE2_3_4_4_cluster1.2.1.1.1.3.2.8.3.6.7*'
			'a_/_h5n6/a/chicken/niigata/1-1t/2016_CLADE2_3_4_4_cluster1.2.1.1.1.3.2.8.3.6.7*'
			'a_/_h5n6/a/chicken/niigata/1-4c/2016_CLADE2_3_4_4_cluster1.2.1.1.1.3.2.8.3.6.7*'
			'a_/_h5n6/a/chicken/niigata/1-2c/2016_CLADE2_3_4_4_cluster1.2.1.1.1.3.2.8.3.6.7*'
			'a_/_h5n6/a/whooper_swan/niigata/5112008/2016_CLADE2_3_4_4_cluster1.2.1.1.1.3.2.8.3.6.7*'
			'a_/_h5n6/a/tundra_swan/niigata/5112007/2016_CLADE2_3_4_4_cluster1.2.1.1.1.3.2.8.3.6.7*'
			'a_/_h5n6/a/pochard/ibaraki/268t/2016_CLADE2_3_4_4_cluster1.2.1.1.1.3.2.8.3.6.7*'
			'a_/_h5n6/a/great_crested_grebe/ibaraki/298c/2016_CLADE2_3_4_4_cluster1.2.1.1.1.3.2.8.3.6.7*'
			'a_/_h5n6/a/whooper_swan/fukushima/1/2016_CLADE2_3_4_4_cluster1.2.1.1.1.3.2.8.3.6.7*'
			'a_/_h5n6/a/peregrine_falcon/niigata/12/2017_CLADE2_3_4_4_cluster1.2.1.1.1.3.2.8.3.6.7*'
			'a_/_h5n6/a/peregrine_falcon/gifu/2102a008/2017_CLADE2_3_4_4_cluster1.2.1.1.1.3.2.8.3.6.7*'
			'a_/_h5n6/a/chicken/miyagi/1-5t/2017_CLADE2_3_4_4_cluster1.2.1.1.1.3.2.8.3.6.7*'
			'a_/_h5n6/a/chicken/miyagi/1-5c/2017_CLADE2_3_4_4_cluster1.2.1.1.1.3.2.8.3.6.7*'
			'a_/_h5n6/a/pintail/hokkaido/x8/2016_CLADE2_3_4_4_cluster1.2.1.1.1.3.2.8.3.6.7*'
			'a_/_h5n6/a/duck/korea/h15/2016_h5n6_CLADE_2_3_4_4_cluster1.2.1.1.1.3.2.8.3.6.7*'
			'a_/_h5n6/a/chicken/saga/1-3t/2017_CLADE2_3_4_4_cluster1.2.1.1.1.3.2.8.3.6.7*'
			'a_/_h5n6/a/chicken/saga/1-3c/2017_CLADE2_3_4_4_cluster1.2.1.1.1.3.2.8.3.6.7*'
			'a_/_h5n6/a/chicken/saga/1-4c/2017_CLADE2_3_4_4_cluster1.2.1.1.1.3.2.8.3.6.7*'
			'a_/_h5n6/a/environment/saga/4/2017_CLADE2_3_4_4_cluster1.2.1.1.1.3.2.8.3.6.7*'
			'a_/_h5n6/a/chicken/saga/1-2c/2017_CLADE2_3_4_4_cluster1.2.1.1.1.3.2.8.3.6.7*'
			'a_/_h5n6/a/chicken/saga/1-6t/2017_CLADE2_3_4_4_cluster1.2.1.1.1.3.2.8.3.6.7*'
			'a_/_h5n6/a/chicken/saga/1-4t/2017_CLADE2_3_4_4_cluster1.2.1.1.1.3.2.8.3.6.7*'
			'a_/_h5n6/a/chicken/saga/1-7t/2017_CLADE2_3_4_4_cluster1.2.1.1.1.3.2.8.3.6.7*'
			'a_/_h5n6/a/chicken/saga/1-6c/2017_CLADE2_3_4_4_cluster1.2.1.1.1.3.2.8.3.6.7*'
			'a_/_h5n6/a/chicken/saga/1-2t/2017_CLADE2_3_4_4_cluster1.2.1.1.1.3.2.8.3.6.7*'
			'a_/_h5n6/a/chicken/saga/1-1c/2017_CLADE2_3_4_4_cluster1.2.1.1.1.3.2.8.3.6.7*'
			'a_/_h5n6/a/chicken/saga/1-1t/2017_CLADE2_3_4_4_cluster1.2.1.1.1.3.2.8.3.6.7*'
			'a_/_h5n6/a/chicken/saga/1-7c/2017_CLADE2_3_4_4_cluster1.2.1.1.1.3.2.8.3.6.7*'
			'a_/_h5n6/a/chicken/saga/1-5t/2017_CLADE2_3_4_4_cluster1.2.1.1.1.3.2.8.3.6.7*'
			'a_/_h5n6/a/chicken/saga/1-5c/2017_CLADE2_3_4_4_cluster1.2.1.1.1.3.2.8.3.6.7*'
			'a_/_h5n6/a/white-fronted_goose/miyagi/1/2016_CLADE2_3_4_4_cluster1.2.1.1.1.3.2.8.3.6.7*'
			'a_/_h5n6/a/teal/tottori/2/2016_CLADE2_3_4_4_cluster1.2.1.1.1.3.2.8.3.6.7*'
			'a_/_h5n6/a/wigeon/aichi/2301h025/2017_CLADE2_3_4_4_cluster1.2.1.1.1.3.2.8.3.6.7*'
			'a_/_h5n6/a/chicken/korea/h23/2016_h5n6_CLADE_2_3_4_4_cluster1.2.1.1.1.3.2.8.3.6.7*'
			'a_/_h5n6/a/whooper_swan/korea/gangjin_49_1/2016_CLADE2_3_4_4_cluster1.2.1.1.1.3.2.8.3.6.7*'
			'a_/_h5n6/a/duck/taiwan/1702004/2017_CLADE2_3_4_4_cluster1.2.1.1.1.3.2.8.3.6.7*'
			'a_/_h5n6/a/spot_billed_duck/korea/wb141/2016_h5n6_CLADE_2_3_4_4_cluster1.2.1.1.1.3.2.8.3.6.7*'
			'a_/_h5n6/a/common_teal/shanghai/jds36/2016_CLADE2_3_4_4_cluster1.2.1.1.1.3.2.8.3.6.7*'
			'a_/_h5n6/a/common_teal/shanghai/jds81/2016_CLADE2_3_4_4_cluster1.2.1.1.1.3.2.8.3.6.7*'
			'a_/_h5n6/a/common_teal/shanghai/jds66/2016_CLADE2_3_4_4_cluster1.2.1.1.1.3.2.8.3.6.7*'
			'a_/_h5n6/a/eurasian_wigeon/shanghai/jds101/2016_CLADE2_3_4_4_cluster1.2.1.1.1.3.2.8.3.6.7*'
			'a_/_h5n6/a/common_teal/shanghai/jds76/2016_CLADE2_3_4_4_cluster1.2.1.1.1.3.2.8.3.6.7*'
			'a_/_h5n6/a/shoveller_duck/shanghai/jds90/2016_CLADE2_3_4_4_cluster1.2.1.1.1.3.2.8.3.6.7*'
			'a_/_h5n6/a/chicken/miyazaki/2-1c/2017_CLADE2_3_4_4_cluster1.2.1.1.1.3.2.8.3.6.7*'
			'a_/_h5n6/a/chicken/miyazaki/2-2c/2017_CLADE2_3_4_4_cluster1.2.1.1.1.3.2.8.3.6.7*'
			'a_/_h5n6/a/chicken/miyazaki/2-4c/2017_CLADE2_3_4_4_cluster1.2.1.1.1.3.2.8.3.6.7*'
			'a_/_h5n6/a/chicken/miyazaki/2-5t/2017_CLADE2_3_4_4_cluster1.2.1.1.1.3.2.8.3.6.7*'
			'a_/_h5n6/a/chicken/miyazaki/2-1t/2017_CLADE2_3_4_4_cluster1.2.1.1.1.3.2.8.3.6.7*'
			'a_/_h5n6/a/chicken/miyazaki/2-3c/2017_CLADE2_3_4_4_cluster1.2.1.1.1.3.2.8.3.6.7*'
			'a_/_h5n6/a/common_porchard/yamaguchi/3501b002/2017_CLADE2_3_4_4_cluster1.2.1.1.1.3.2.8.3.6.7*'
			'a_/_h5n6/a/mute_swan/kyoto/4t/2016_CLADE2_3_4_4_cluster1.2.1.1.1.3.2.8.3.6.7*'
			'a_/_h5n6/a/mute_swan/kyoto/6t/2016_CLADE2_3_4_4_cluster1.2.1.1.1.3.2.8.3.6.7*'
			'a_/_h5n6/a/mute_swan/kyoto/3t/2016_CLADE2_3_4_4_cluster1.2.1.1.1.3.2.8.3.6.7*'
			'a_/_h5n6/a/mute_swan/kyoto/8t/2016_CLADE2_3_4_4_cluster1.2.1.1.1.3.2.8.3.6.7*'
			'a_/_h5n6/a/mute_swan/kyoto/5t/2016_CLADE2_3_4_4_cluster1.2.1.1.1.3.2.8.3.6.7*'
			'a_/_h5n6/a/mute_swan/kyoto/2t/2016_CLADE2_3_4_4_cluster1.2.1.1.1.3.2.8.3.6.7*'
			'a_/_h5n6/a/mute_swan/kyoto/1t/2016_CLADE2_3_4_4_cluster1.2.1.1.1.3.2.8.3.6.7*'
			'a_/_h5n6/a/mandarin_duck/korea/k16-187-3/2016_CLADE2_3_4_4_cluster1.2.1.1.1.3.2.8.3.6.7*'
			'a_/_h5n6/a/chicken/korea/hn1/2016_h5n6_CLADE_2_3_4_4_cluster1.2.1.1.1.3.2.8.3.6.7*'
			'a_/_h5n6/a/mandarin_duck/korea/t102-1/2016_h5n6_CLADE_2_3_4_4_cluster1.2.1.1.1.3.2.8.3.6.7*'
			'a_/_h5n6/a/coot/shiga/2501t010/2017_CLADE2_3_4_4_cluster1.2.1.1.1.3.2.8.3.6.7*'
			'a_/_h5n6/a/environment/gifu/21/2017_CLADE2_3_4_4_cluster1.2.1.1.1.3.2.8.3.6.7*'
			'a_/_h5n6/a/chicken/gifu/1-6t/2017_CLADE2_3_4_4_cluster1.2.1.1.1.3.2.8.3.6.7*'
			'a_/_h5n6/a/chicken/gifu/1-10t/2017_CLADE2_3_4_4_cluster1.2.1.1.1.3.2.8.3.6.7*'
			'a_/_h5n6/a/chicken/gifu/1-6c/2017_CLADE2_3_4_4_cluster1.2.1.1.1.3.2.8.3.6.7*'
			'a_/_h5n6/a/chicken/gifu/1-10c/2017_CLADE2_3_4_4_cluster1.2.1.1.1.3.2.8.3.6.7*'
			'a_/_h5n6/a/chicken/gifu/1-9c/2017_CLADE2_3_4_4_cluster1.2.1.1.1.3.2.8.3.6.7*'
			'a_/_h5n6/a/chicken/gifu/1-2c/2017_CLADE2_3_4_4_cluster1.2.1.1.1.3.2.8.3.6.7*'
			'a_/_h5n6/a/chicken/gifu/1-8c/2017_CLADE2_3_4_4_cluster1.2.1.1.1.3.2.8.3.6.7*'
			'a_/_h5n6/a/chicken/gifu/1-1t/2017_CLADE2_3_4_4_cluster1.2.1.1.1.3.2.8.3.6.7*'
			'a_/_h5n6/a/chicken/gifu/1-1c/2017_CLADE2_3_4_4_cluster1.2.1.1.1.3.2.8.3.6.7*'
			'a_/_h5n6/a/mandarin_duck/korea/wb246/2016_h5n6_CLADE_2_3_4_4_cluster1.2.1.1.1.3.2.8.3.6.7*'
			'a_/_h5n6/a/whooper_swan/korea/gangjin_49_2/2016_CLADE2_3_4_4_cluster1.2.1.1.1.3.2.8.3.6.7*'
			'a_/_h5n6/a/whooper_swan/korea/gangjin_48/2016_CLADE2_3_4_4_cluster1.2.1.1.1.3.2.8.3.6.7*'
			'a_/_h5n6/a/environment/korea/w542/2016_CLADE2_3_4_4_cluster1.2.1.1.1.3.2.8.3.6.7*'
			'a_/_h5n6/a/environment/korea/w541/2016_CLADE2_3_4_4_cluster1.2.1.1.1.3.2.8.3.6.7*'
			'a_/_h5n6/a/duck/korea/es2/2016_h5n6_CLADE_2_3_4_4_cluster1.2.1.1.1.3.2.8.3.6.7*'
			'a_/_h5n6/a/environment/korea/w543/2016_CLADE2_3_4_4_cluster1.2.1.1.1.3.2.8.3.6.7*'
			'a_/_h5n6/a/environment/korea/w544/2016_CLADE2_3_4_4_cluster1.2.1.1.1.3.2.8.3.6.7*'
			'a_/_h5n6/a/chicken/kumamoto/1-5t/2016_CLADE2_3_4_4_cluster1.2.1.1.1.3.2.8.3.6.7*'
			'a_/_h5n6/a/chicken/kumamoto/1-5c/2016_CLADE2_3_4_4_cluster1.2.1.1.1.3.2.8.3.6.7*'
			'a_/_h5n6/a/chicken/kumamoto/1-4t/2016_CLADE2_3_4_4_cluster1.2.1.1.1.3.2.8.3.6.7*'
			'a_/_h5n6/a/chicken/kumamoto/1-7t/2016_CLADE2_3_4_4_cluster1.2.1.1.1.3.2.8.3.6.7*'
			'a_/_h5n6/a/chicken/kumamoto/1-1c/2016_CLADE2_3_4_4_cluster1.2.1.1.1.3.2.8.3.6.7*'
			'a_/_h5n6/a/chicken/kumamoto/1-3t/2016_CLADE2_3_4_4_cluster1.2.1.1.1.3.2.8.3.6.7*'
			'a_/_h5n6/a/chicken/kumamoto/1-3c/2016_CLADE2_3_4_4_cluster1.2.1.1.1.3.2.8.3.6.7*'
			'a_/_h5n6/a/chicken/kumamoto/1-4c/2016_CLADE2_3_4_4_cluster1.2.1.1.1.3.2.8.3.6.7*'
			'a_/_h5n6/a/chicken/kumamoto/1-6t/2016_CLADE2_3_4_4_cluster1.2.1.1.1.3.2.8.3.6.7*'
			'a_/_h5n6/a/chicken/kumamoto/1-6c/2016_CLADE2_3_4_4_cluster1.2.1.1.1.3.2.8.3.6.7*'
			'a_/_h5n6/a/chicken/kumamoto/1-1t/2016_CLADE2_3_4_4_cluster1.2.1.1.1.3.2.8.3.6.7*'
			'a_/_h5n6/a/chicken/kumamoto/1-7c/2016_CLADE2_3_4_4_cluster1.2.1.1.1.3.2.8.3.6.7*'
			'a_/_h5n6/a/chicken/kumamoto/1-2t/2016_CLADE2_3_4_4_cluster1.2.1.1.1.3.2.8.3.6.7*'
			'a_/_h5n6/a/chicken/kumamoto/45/2016_CLADE2_3_4_4_cluster1.2.1.1.1.3.2.8.3.6.7*'
			'a_/_h5n6/a/chicken/kumamoto/1-2c/2016_CLADE2_3_4_4_cluster1.2.1.1.1.3.2.8.3.6.7*'
			'a_/_h5n6/a/whooper_swan/iwate/8/2016_CLADE2_3_4_4_cluster1.2.1.1.1.3.2.8.3.6.7*'
			'a_/_h5n6/a/common_teal/korea/w558/2017_CLADE2_3_4_4_cluster1.2.1.1.1.3.2.8.3.6.7*'
			'a_/_h5n6/a/common_teal/korea/w559/2017_CLADE2_3_4_4_cluster1.2.1.1.1.3.2.8.3.6.7*'
			'a_/_h5n6/a/chicken/vietnam/quangbinh/botrach1113/2017_CLADE2_3_4_4_cluster1.2.1.1.1.3.2.8.3.6.7*'
			'a_/_h5n6/a/duck/vietnam/quangbinh/qn530206/2018_CLADE2_3_4_4_cluster1.2.1.1.1.3.2.8.3.6.7*'
			'a_/_h5n6/a/duck/vietnam/quangbinh/dh330718/2017_CLADE2_3_4_4_cluster1.2.1.1.1.3.2.8.3.6.7*'
			'a_/_h5n6/a/chicken/niigata/2-7t/2016_CLADE2_3_4_4_cluster1.2.1.1.1.3.2.8.3.6.7*'
			'a_/_h5n6/a/chicken/niigata/2-8t/2016_CLADE2_3_4_4_cluster1.2.1.1.1.3.2.8.3.6.7*'
			'a_/_h5n6/a/chicken/niigata/2-5c/2016_CLADE2_3_4_4_cluster1.2.1.1.1.3.2.8.3.6.7*'
			'a_/_h5n6/a/chicken/niigata/2-6t/2016_CLADE2_3_4_4_cluster1.2.1.1.1.3.2.8.3.6.7*'
			'a_/_h5n6/a/chicken/miyazaki/1-4c/2016_CLADE2_3_4_4_cluster1.2.1.1.1.3.2.8.3.6.7*'
			'a_/_h5n6/a/chicken/miyazaki/1-6t/2016_CLADE2_3_4_4_cluster1.2.1.1.1.3.2.8.3.6.7*'
			'a_/_h5n6/a/chicken/miyazaki/1-5c/2016_CLADE2_3_4_4_cluster1.2.1.1.1.3.2.8.3.6.7*'
			'a_/_h5n6/a/chicken/miyazaki/1-6c/2016_CLADE2_3_4_4_cluster1.2.1.1.1.3.2.8.3.6.7*'
			'a_/_h5n6/a/chicken/miyazaki/21/2016_CLADE2_3_4_4_cluster1.2.1.1.1.3.2.8.3.6.7*'
			'a_/_h5n6/a/chicken/miyazaki/1-7c/2016_CLADE2_3_4_4_cluster1.2.1.1.1.3.2.8.3.6.7*'
			'a_/_h5n6/a/chicken/miyazaki/1-7t/2016_CLADE2_3_4_4_cluster1.2.1.1.1.3.2.8.3.6.7*'
			'a_/_h5n6/a/black_swan/akita/1/2016_CLADE2_3_4_4_cluster1.2.1.1.1.3.2.8.3.6.7*'
			'a_/_h5n6/a/snowy_owl/akita/0051d008/2016_CLADE2_3_4_4_cluster1.2.1.1.1.3.2.8.3.6.7*'
			'a_/_h5n6/a/black_swan/akita/2/2016_CLADE2_3_4_4_cluster1.2.1.1.1.3.2.8.3.6.7*'
			'a_/_h5n6/a/snowy_owl/akita/0051d010-4/2016_CLADE2_3_4_4_cluster1.2.1.1.1.3.2.8.3.6.7*'
			'a_/_h5n6/a/snowy_owl/akita/0051d007/2016_CLADE2_3_4_4_cluster1.2.1.1.1.3.2.8.3.6.7*'
			'a_/_h5n6/a/environment/kagoshima/ku-ngr-i/2016_h5n6_CLADE_2_3_4_4_cluster1.2.1.1.1.3.2.8.3.6.7*'
			'a_/_h5n6/a/northern_goshawk/tochigi/0912a004/2016_CLADE2_3_4_4_cluster1.2.1.1.1.3.2.8.3.6.7*'
			'a_/_h5n6/a/duck/hyogo/1/2016_CLADE2_3_4_4_cluster1.2.1.1.1.3.2.8.3.6.7*'
			'a_/_h5n6/a/eastern_buzzard/oita/4401f005/2017_CLADE2_3_4_4_cluster1.2.1.1.1.3.2.8.3.6.7*'
			'a_/_h5n6/a/mandarin_duck/shanghai/pd4/2016_CLADE2_3_4_4_cluster1.2.1.1.1.3.2.8.3.6.7*'
			'a_/_h5n6/a/mute_swan/aomori/4/2016_CLADE2_3_4_4_cluster1.2.1.1.1.3.2.8.3.6.7*'
			'a_/_h5n6/a/whooper_swan/fukushima/3/2016_CLADE2_3_4_4_cluster1.2.1.1.1.3.2.8.3.6.7*'
			'a_/_h5n6/a/whooper_swan/iwate/1/2016_CLADE2_3_4_4_cluster1.2.1.1.1.3.2.8.3.6.7*'
			'a_/_h5n6/a/whooper_swan/ibaraki/188c/2016_CLADE2_3_4_4_cluster1.2.1.1.1.3.2.8.3.6.7*'
			'a_/_h5n6/a/whooper_swan/ibaraki/28-309/2016_CLADE2_3_4_4_cluster1.2.1.1.1.3.2.8.3.6.7*'
			'a_/_h5n6/a/tundra_swan/tottori/3111s001/2016_CLADE2_3_4_4_cluster1.2.1.1.1.3.2.8.3.6.7*'
			'a_/_h5n6/a/teal/tottori/1/2016_CLADE2_3_4_4_cluster1.2.1.1.1.3.2.8.3.6.7*'
			'a_/_h5n6/a/tundra_swan/niigata/5112006/2016_CLADE2_3_4_4_cluster1.2.1.1.1.3.2.8.3.6.7*'
			'a_/_h5n6/a/whooper_swan/niigata/13/2017_CLADE2_3_4_4_cluster1.2.1.1.1.3.2.8.3.6.7*'
			'a_/_h5n6/a/tundra_swan/niigata/1/2016_CLADE2_3_4_4_cluster1.2.1.1.1.3.2.8.3.6.7*'
			'a_/_h5n6/a/black_swan/ibaraki/348c/2017_CLADE2_3_4_4_cluster1.2.1.1.1.3.2.8.3.6.7*'
			'a_/_h5n6/a/black_swan/ibaraki/356t/2017_CLADE2_3_4_4_cluster1.2.1.1.1.3.2.8.3.6.7*'
			'a_/_h5n6/a/black_swan/ibaraki/341t/2017_CLADE2_3_4_4_cluster1.2.1.1.1.3.2.8.3.6.7*'
			'a_/_h5n6/a/black_swan/ibaraki/365t/2017_CLADE2_3_4_4_cluster1.2.1.1.1.3.2.8.3.6.7*'
			'a_/_h5n6/a/black_swan/ibaraki/357t/2017_CLADE2_3_4_4_cluster1.2.1.1.1.3.2.8.3.6.7*'
			'a_/_h5n6/a/black_swan/ibaraki/345t/2017_CLADE2_3_4_4_cluster1.2.1.1.1.3.2.8.3.6.7*'
			'a_/_h5n6/a/greater_scaup/aichi/2301n021/2017_CLADE2_3_4_4_cluster1.2.1.1.1.3.2.8.3.6.7*'
			'a_/_h5n6/a/common_porchard/aichi/2301n017/2017_CLADE2_3_4_4_cluster1.2.1.1.1.3.2.8.3.6.7*'
			'a_/_h5n6/a/common_porchard/aichi/2301n025/2017_CLADE2_3_4_4_cluster1.2.1.1.1.3.2.8.3.6.7*'
			'a_/_h5n6/a/tufted_duck/hyogo/2812a009/2016_CLADE2_3_4_4_cluster1.2.1.1.1.3.2.8.3.6.7*'
			a_/_h5n6/a/greater_scaup/aichi/2301h050/2017_CLADE2_3_4_4
			'a_/_h5n6/a/mute_swan/hyogo/2801itm011/2017_CLADE2_3_4_4_cluster1.2.1.1.1.3.2.8.3.6.7*'
			'a_/_h5n6/a/mute_swan/hyogo/2801itm014/2017_CLADE2_3_4_4_cluster1.2.1.1.1.3.2.8.3.6.7*'
			'a_/_h5n6/a/mute_swan/hyogo/2801itm012/2017_CLADE2_3_4_4_cluster1.2.1.1.1.3.2.8.3.6.7*'
			'a_/_h5n6/a/black-headed_gull/hyogo/2801e009/2017_CLADE2_3_4_4_cluster1.2.1.1.1.3.2.8.3.6.7*'
			'a_/_h5n6/a/mute_swan/hyogo/2801itm005/2017_CLADE2_3_4_4_cluster1.2.1.1.1.3.2.8.3.6.7*'
			'a_/_h5n6/a/mute_swan/hyogo/2801itm013/2017_CLADE2_3_4_4_cluster1.2.1.1.1.3.2.8.3.6.7*'
			'a_/_h5n6/a/mute_swan/hyogo/2801itm006/2017_CLADE2_3_4_4_cluster1.2.1.1.1.3.2.8.3.6.7*'
			'a_/_h5n6/a/mute_swan/hyogo/2801itm003/2017_CLADE2_3_4_4_cluster1.2.1.1.1.3.2.8.3.6.7*'
			'a_/_h5n6/a/mute_swan/hyogo/2801itm004/2017_CLADE2_3_4_4_cluster1.2.1.1.1.3.2.8.3.6.7*'
			'a_/_h5n6/a/mute_swan/hyogo/2801itm007/2017_CLADE2_3_4_4_cluster1.2.1.1.1.3.2.8.3.6.7*'
			'a_/_h5n6/a/mute_swan/hyogo/2801itm008/2017_CLADE2_3_4_4_cluster1.2.1.1.1.3.2.8.3.6.7*'
			'a_/_h5n6/a/mute_swan/hyogo/2801itm001/2017_CLADE2_3_4_4_cluster1.2.1.1.1.3.2.8.3.6.7*'
			'a_/_h5n6/a/mute_swan/hyogo/2801itm002/2017_CLADE2_3_4_4_cluster1.2.1.1.1.3.2.8.3.6.7*'
			'a_/_h5n6/a/mute_swan/hyogo/2801itm015/2017_CLADE2_3_4_4_cluster1.2.1.1.1.3.2.8.3.6.7*'
			'a_/_h5n6/a/mute_swan/hyogo/2801itm009/2017_CLADE2_3_4_4_cluster1.2.1.1.1.3.2.8.3.6.7*'
			a_/_h5n6/a/mute_swan/hyogo/2801itm010/2017_CLADE2_3_4_4
			'a_/_h5n6/a/chicken/chiba/1-4t/2017_CLADE2_3_4_4_cluster1.2.1.1.1.3.2.8.3.6.7*'
			'a_/_h5n6/a/chicken/chiba/1-5t/2017_CLADE2_3_4_4_cluster1.2.1.1.1.3.2.8.3.6.7*'
			'a_/_h5n6/a/chicken/chiba/1-4c/2017_CLADE2_3_4_4_cluster1.2.1.1.1.3.2.8.3.6.7*'
			'a_/_h5n6/a/chicken/chiba/1-5c/2017_CLADE2_3_4_4_cluster1.2.1.1.1.3.2.8.3.6.7*'
			'a_/_h5n6/a/whooper_swan/iwate/17/2016_CLADE2_3_4_4_cluster1.2.1.1.1.3.2.8.3.6.7*'
			'a_/_h5n6/a/peregrine_falcon/hokkaido/x7/2016_CLADE2_3_4_4_cluster1.2.1.1.1.3.2.8.3.6.7*'
			'a_/_h5n6/a/tundra_swan/iwate/9/2016_CLADE2_3_4_4_cluster1.2.1.1.1.3.2.8.3.6.7*'
			'a_/_h5n6/a/whooper_swan/hokkaido/x12/2017_CLADE2_3_4_4_cluster1.2.1.1.1.3.2.8.3.6.7*'
			'a_/_h5n6/a/grey-faced_buzzard/aomori/10/2016_CLADE2_3_4_4_cluster1.2.1.1.1.3.2.8.3.6.7*'
			'a_/_h5n6/a/cackling_goose/aichi/2312t020/2016_CLADE2_3_4_4_cluster1.2.1.1.1.3.2.8.3.6.7*'
			'a_/_h5n6/a/whooper_swan/hokkaido/x13/2017_CLADE2_3_4_4_cluster1.2.1.1.1.3.2.8.3.6.7*'
			'a_/_h5n6/a/whooper_swan/tochigi/1/2017_CLADE2_3_4_4_cluster1.2.1.1.1.3.2.8.3.6.7*'
			'a_/_h5n6/a/tundra_swan/tottori/3111s002/2016_CLADE2_3_4_4_cluster1.2.1.1.1.3.2.8.3.6.7*'
			'a_/_h5n6/a/mandarin_duck/tochigi/0902c033/2017_CLADE2_3_4_4_cluster1.2.1.1.1.3.2.8.3.6.7*'
			'a_/_h5n6/a/whooper_swan/ibaraki/351c/2017_CLADE2_3_4_4_cluster1.2.1.1.1.3.2.8.3.6.7*'
			'a_/_h5n6/a/northern_goshawk/mie/2412c007/2016_CLADE2_3_4_4_cluster1.2.1.1.1.3.2.8.3.6.7*'
			'a_/_h5n6/a/northern_pintail/tottori/b37/2016_CLADE2_3_4_4_cluster1.2.1.1.1.3.2.8.3.6.7*'
			'a_/_h5n6/a/peregrine_falcon/nagasaki/4212a005/2016_CLADE2_3_4_4_cluster1.2.1.1.1.3.2.8.3.6.7*'
			'a_/_h5n6/a/black_swan/aichi/2312t003/2016_CLADE2_3_4_4_cluster1.2.1.1.1.3.2.8.3.6.7*'
			'a_/_h5n6/a/black_swan/aichi/2312t002/2016_CLADE2_3_4_4_cluster1.2.1.1.1.3.2.8.3.6.7*'
			'a_/_h5n6/a/black_swan/aichi/2312t001/2016_CLADE2_3_4_4_cluster1.2.1.1.1.3.2.8.3.6.7*'
			'a_/_h5n6/a/environment/niigata/5/2016_CLADE2_3_4_4_cluster1.2.1.1.1.3.2.8.3.6.7*'
			'a_/_h5n6/a/crane/kagoshima/ku-4/2016_h5n6_CLADE_2_3_4_4_cluster1.2.1.1.1.3.2.8.3.6.7*'
			'a_/_h5n6/a/coot/iwate/13/2016_CLADE2_3_4_4_cluster1.2.1.1.1.3.2.8.3.6.7*'
			'a_/_h5n6/a/whooper_swan/iwate/7/2016_CLADE2_3_4_4_cluster1.2.1.1.1.3.2.8.3.6.7*'
			'a_/_h5n6/a/whooper_swan/iwate/11/2016_CLADE2_3_4_4_cluster1.2.1.1.1.3.2.8.3.6.7*'
			'a_/_h5n6/a/chicken/chiba/1-3t/2017_CLADE2_3_4_4_cluster1.2.1.1.1.3.2.8.3.6.7*'
			'a_/_h5n6/a/chicken/chiba/1-1c/2017_CLADE2_3_4_4_cluster1.2.1.1.1.3.2.8.3.6.7*'
			'a_/_h5n6/a/chicken/chiba/1-1t/2017_CLADE2_3_4_4_cluster1.2.1.1.1.3.2.8.3.6.7*'
			'a_/_h5n6/a/chicken/chiba/1-2c/2017_CLADE2_3_4_4_cluster1.2.1.1.1.3.2.8.3.6.7*'
			'a_/_h5n6/a/chicken/chiba/1-2t/2017_CLADE2_3_4_4_cluster1.2.1.1.1.3.2.8.3.6.7*'
			'a_/_h5n6/a/chicken/chiba/1-3c/2017_CLADE2_3_4_4_cluster1.2.1.1.1.3.2.8.3.6.7*'
			'a_/_h5n6/a/environment/hokkaido/1-8/2016_CLADE2_3_4_4_cluster1.2.1.1.1.3.2.8.3.6.7*'
			'a_/_h5n6/a/whooper_swan/aomori/9/2016_CLADE2_3_4_4_cluster1.2.1.1.1.3.2.8.3.6.7*'
			'a_/_h5n6/a/chicken/hokkaido/1-3-7c/2016_CLADE2_3_4_4_cluster1.2.1.1.1.3.2.8.3.6.7*'
			'a_/_h5n6/a/white-fronted_goose/miyagi/2/2016_CLADE2_3_4_4_cluster1.2.1.1.1.3.2.8.3.6.7*'
			'a_/_h5n6/a/chicken/hokkaido/002/2017_CLADE2_3_4_4_cluster1.2.1.1.1.3.2.8.3.6.7*'
			'a_/_h5n6/a/chicken/hokkaido/1-1c2c/2016_CLADE2_3_4_4_cluster1.2.1.1.1.3.2.8.3.6.7*'
			'a_/_h5n6/a/owl/hokkaido/x6/2016_CLADE2_3_4_4_cluster1.2.1.1.1.3.2.8.3.6.7*'
			'a_/_h5n6/a/whooper_swan/ibaraki/331c/2017_CLADE2_3_4_4_cluster1.2.1.1.1.3.2.8.3.6.7*'
			'a_/_h5n6/a/whooper_swan/ibaraki/301t/2016_CLADE2_3_4_4_cluster1.2.1.1.1.3.2.8.3.6.7*'
			'a_/_h5n6/a/muscovy_duck/aomori/2-4t/2016_CLADE2_3_4_4_cluster1.2.1.1.1.3.2.8.3.6.7*'
			'a_/_h5n6/a/muscovy_duck/aomori/2-1c/2016_CLADE2_3_4_4_cluster1.2.1.1.1.3.2.8.3.6.7*'
			'a_/_h5n6/a/environment/aomori/4/2016_CLADE2_3_4_4_cluster1.2.1.1.1.3.2.8.3.6.7*'
			'a_/_h5n6/a/muscovy_duck/aomori/1-1t/2016_CLADE2_3_4_4_cluster1.2.1.1.1.3.2.8.3.6.7*'
			'a_/_h5n6/a/muscovy_duck/aomori/2-3t/2016_CLADE2_3_4_4_cluster1.2.1.1.1.3.2.8.3.6.7*'
			'a_/_h5n6/a/muscovy_duck/aomori/1-10c/2016_CLADE2_3_4_4_cluster1.2.1.1.1.3.2.8.3.6.7*'
			'a_/_h5n6/a/muscovy_duck/aomori/1-2t/2016_CLADE2_3_4_4_cluster1.2.1.1.1.3.2.8.3.6.7*'
			'a_/_h5n6/a/muscovy_duck/aomori/1-3t/2016_CLADE2_3_4_4_cluster1.2.1.1.1.3.2.8.3.6.7*'
			'a_/_h5n6/a/environment/aomori/r1/2016_CLADE2_3_4_4_cluster1.2.1.1.1.3.2.8.3.6.7*'
			'a_/_h5n6/a/environment/aomori/2-1/2016_CLADE2_3_4_4_cluster1.2.1.1.1.3.2.8.3.6.7*'
			'a_/_h5n6/a/muscovy_duck/aomori/2-2t/2016_CLADE2_3_4_4_cluster1.2.1.1.1.3.2.8.3.6.7*'
			'a_/_h5n6/a/black_headed_gull/ibaraki/235t/2016_CLADE2_3_4_4_cluster1.2.1.1.1.3.2.8.3.6.7*'
			'a_/_h5n6/a/peregrine_falcon/niigata/15/2016_CLADE2_3_4_4_cluster1.2.1.1.1.3.2.8.3.6.7*'
			'a_/_h5n6/a/whooper_swan/iwate/5/2016_CLADE2_3_4_4_cluster1.2.1.1.1.3.2.8.3.6.7*'
			'a_/_h5n6/a/black_headed_gull/ibaraki/194t/2016_CLADE2_3_4_4_cluster1.2.1.1.1.3.2.8.3.6.7*'
			'a_/_h5n6/a/black-headed_gull/ibaraki/0803-194/2016_CLADE2_3_4_4_cluster1.2.1.1.1.3.2.8.3.6.7*'
			'a_/_h5n6/a/tundra_swan/niigata/8/2016_CLADE2_3_4_4_cluster1.2.1.1.1.3.2.8.3.6.7*'
			'a_/_h5n6/a/tundra_swan/niigata/5112004/2016_CLADE2_3_4_4_cluster1.2.1.1.1.3.2.8.3.6.7*'
			'a_/_h5n6/a/tundra_swan/niigata/4/2016_CLADE2_3_4_4_cluster1.2.1.1.1.3.2.8.3.6.7*'
			'a_/_h5n6/a/mute_swan/ibaraki/242t/2016_CLADE2_3_4_4_cluster1.2.1.1.1.3.2.8.3.6.7*'
			'a_/_h5n6/a/mute_swan/ibaraki/0803-201/2016_CLADE2_3_4_4_cluster1.2.1.1.1.3.2.8.3.6.7*'
			'a_/_h5n6/a/mute_swan/ibaraki/254c/2016_CLADE2_3_4_4_cluster1.2.1.1.1.3.2.8.3.6.7*'
			'a_/_h5n6/a/black_headed_gull/ibaraki/265t/2016_CLADE2_3_4_4_cluster1.2.1.1.1.3.2.8.3.6.7*'
			'a_/_h5n6/a/mute_swan/ibaraki/222c/2016_CLADE2_3_4_4_cluster1.2.1.1.1.3.2.8.3.6.7*'
			'a_/_h5n6/a/mute_swan/ibaraki/202t/2016_CLADE2_3_4_4_cluster1.2.1.1.1.3.2.8.3.6.7*'
			'a_/_h5n6/a/black_swan/ibaraki/272c/2016_CLADE2_3_4_4_cluster1.2.1.1.1.3.2.8.3.6.7*'
			'a_/_h5n6/a/mute_swan/ibaraki/270t/2016_CLADE2_3_4_4_cluster1.2.1.1.1.3.2.8.3.6.7*'
			'a_/_h5n6/a/mute_swan/ibaraki/223t/2016_CLADE2_3_4_4_cluster1.2.1.1.1.3.2.8.3.6.7*'
			'a_/_h5n6/a/mute_swan/ibaraki/219t/2016_CLADE2_3_4_4_cluster1.2.1.1.1.3.2.8.3.6.7*'
			'a_/_h5n6/a/black_headed_gull/ibaraki/291t/2016_CLADE2_3_4_4_cluster1.2.1.1.1.3.2.8.3.6.7*'
			'a_/_h5n6/a/mute_swan/ibaraki/7/2016_CLADE2_3_4_4_cluster1.2.1.1.1.3.2.8.3.6.7*'
			'a_/_h5n6/a/muteswan/ibaraki/277t/2016_CLADE2_3_4_4_cluster1.2.1.1.1.3.2.8.3.6.7*'
			'a_/_h5n6/a/mute_swan/ibaraki/248c/2016_CLADE2_3_4_4_cluster1.2.1.1.1.3.2.8.3.6.7*'
			'a_/_h5n6/a/mute_swan/ibaraki/232c/2016_CLADE2_3_4_4_cluster1.2.1.1.1.3.2.8.3.6.7*'
			'a_/_h5n6/a/mute_swan/ibaraki/240c/2016_CLADE2_3_4_4_cluster1.2.1.1.1.3.2.8.3.6.7*'
			'a_/_h5n6/a/mute_swan/ibaraki/250t/2016_CLADE2_3_4_4_cluster1.2.1.1.1.3.2.8.3.6.7*'
			'a_/_h5n6/a/black_swan/ibaraki/259t/2016_CLADE2_3_4_4_cluster1.2.1.1.1.3.2.8.3.6.7*'
			'a_/_h5n6/a/mute_swan/ibaraki/218t/2016_CLADE2_3_4_4_cluster1.2.1.1.1.3.2.8.3.6.7*'
			'a_/_h5n6/a/mute_swan/ibaraki/210t/2016_CLADE2_3_4_4_cluster1.2.1.1.1.3.2.8.3.6.7*'
			'a_/_h5n6/a/mute_swan/ibaraki/0803_210/2016_CLADE2_3_4_4_cluster1.2.1.1.1.3.2.8.3.6.7*'
			'a_/_h5n6/a/black_swan/ibaraki/302c/2016_CLADE2_3_4_4_cluster1.2.1.1.1.3.2.8.3.6.7*'
			'a_/_h5n6/a/mute_swan/ibaraki/247c/2016_CLADE2_3_4_4_cluster1.2.1.1.1.3.2.8.3.6.7*'
			'a_/_h5n6/a/black_headed_gull/ibaraki/282t/2016_CLADE2_3_4_4_cluster1.2.1.1.1.3.2.8.3.6.7*'
			'a_/_h5n6/a/mute_swan/ibaraki/269t/2016_CLADE2_3_4_4_cluster1.2.1.1.1.3.2.8.3.6.7*'
			'a_/_h5n6/a/black_swan/ibaraki/271c/2016_CLADE2_3_4_4_cluster1.2.1.1.1.3.2.8.3.6.7*'
			'a_/_h5n6/a/mute_swan/ibaraki/263t/2016_CLADE2_3_4_4_cluster1.2.1.1.1.3.2.8.3.6.7*'
			'a_/_h5n6/a/mute_swan/ibaraki/208t/2016_CLADE2_3_4_4_cluster1.2.1.1.1.3.2.8.3.6.7*'
			'a_/_h5n6/a/black_headed_gull/ibaraki/253t/2016_CLADE2_3_4_4_cluster1.2.1.1.1.3.2.8.3.6.7*'
			'a_/_h5n6/a/mute_swan/ibaraki/239c/2016_CLADE2_3_4_4_cluster1.2.1.1.1.3.2.8.3.6.7*'
			'a_/_h5n6/a/mute_swan/ibaraki/236t/2016_CLADE2_3_4_4_cluster1.2.1.1.1.3.2.8.3.6.7*'
			'a_/_h5n6/a/mute_swan/ibaraki/217t/2016_CLADE2_3_4_4_cluster1.2.1.1.1.3.2.8.3.6.7*'
			'a_/_h5n6/a/black_headed_gull/ibaraki/289t/2016_CLADE2_3_4_4_cluster1.2.1.1.1.3.2.8.3.6.7*'
			'a_/_h5n6/a/mute_swan/ibaraki/262c/2016_CLADE2_3_4_4_cluster1.2.1.1.1.3.2.8.3.6.7*'
			'a_/_h5n6/a/black-headed-gull/ibaraki/267t/2016_CLADE2_3_4_4_cluster1.2.1.1.1.3.2.8.3.6.7*'
			'a_/_h5n6/a/great_crested_grebe/ibaraki/286t/2016_CLADE2_3_4_4_cluster1.2.1.1.1.3.2.8.3.6.7*'
			'a_/_h5n6/a/mute_swan/ibaraki/211t/2016_CLADE2_3_4_4_cluster1.2.1.1.1.3.2.8.3.6.7*'
			'a_/_h5n6/a/mute_swan/ibaraki/255c/2016_CLADE2_3_4_4_cluster1.2.1.1.1.3.2.8.3.6.7*'
			'a_/_h5n6/a/mute_swan/ibaraki/220t/2016_CLADE2_3_4_4_cluster1.2.1.1.1.3.2.8.3.6.7*'
			'a_/_h5n6/a/mute_swan/ibaraki/245c/2016_CLADE2_3_4_4_cluster1.2.1.1.1.3.2.8.3.6.7*'
			'a_/_h5n6/a/black_swan/ibaraki/290c/2016_CLADE2_3_4_4_cluster1.2.1.1.1.3.2.8.3.6.7*'
			'a_/_h5n6/a/great_crested_grebe/ibaraki/287t/2016_CLADE2_3_4_4_cluster1.2.1.1.1.3.2.8.3.6.7*'
			'a_/_h5n6/a/black_swan/ibaraki/28-446t/2017_CLADE2_3_4_4_cluster1.2.1.1.1.3.2.8.3.6.7*'
			'a_/_h5n6/a/black_swan/ibaraki/310c/2017_CLADE2_3_4_4_cluster1.2.1.1.1.3.2.8.3.6.7*'
			'a_/_h5n6/a/mute_swan/ibaraki/249t/2016_CLADE2_3_4_4_cluster1.2.1.1.1.3.2.8.3.6.7*'
			'a_/_h5n6/a/mute_swan/ibaraki/0803-214/2016_CLADE2_3_4_4_cluster1.2.1.1.1.3.2.8.3.6.7*'
			'a_/_h5n6/a/mute_swan/ibaraki/214t/2016_CLADE2_3_4_4_cluster1.2.1.1.1.3.2.8.3.6.7*'
			'a_/_h5n6/a/mute_swan/ibaraki/0803-208/2016_CLADE2_3_4_4_cluster1.2.1.1.1.3.2.8.3.6.7*'
			'a_/_h5n6/a/mute_swan/ibaraki/252t/2016_CLADE2_3_4_4_cluster1.2.1.1.1.3.2.8.3.6.7*'
			;
End;
Begin trees;
	Translate
		1 'a_/_h5n1/a/goose/guangdong/1/96_CLADE0_cluster1*',
		2 'a_/_h5n1/a/goose/guangdong/3/1997_CLADE0_cluster1*',
		3 a_/_h5n1/a/duck/guangxi/07/1999_CLADE0,
		4 'a_/_h5n1/a/chicken/hubei/wj/1997_CLADE0_cluster1*',
		5 'a_/_h5n1/a/duck/shantou/195/2001_CLADE0_cluster1*',
		6 'a_/_h5n1/a/duck/shanghai/08/2001_CLADE0_cluster1*',
		7 'a_/_h5n1/a/chicken/hubei/wl/1997_CLADE0_cluster1*',
		8 'a_/_h5n1/a/duck/fujian/19/2000_CLADE0_cluster1*',
		9 'a_/_h5n1/a/duck/guangdong/12/2000_CLADE0_cluster1*',
		10 'a_/_h5n1/a/chicken/china/1/02_CLADE0_cluster1*',
		11 'a_/_h5n1/a/duck/zhejiang/11/2000_CLADE0_cluster1*',
		12 'a_/_h5n1/a/chicken/hubei/wn/2003_CLADE0_cluster1*',
		13 'a_/_h5n1/a/chicken/shandong/k01/2004_CLADE0_cluster1*',
		14 'a_/_h5n1/a/chicken/hubei/wh/1997_CLADE0_cluster1*',
		15 'a_/_h5n1/a/environment/qinghai/1/2008_CLADE0_cluster1*',
		16 'a_/_h5n1/a/bar-headed_goose/qinghai/3/2008_CLADE0_cluster1*',
		17 'a_/_h5n1/a/bar-headed_goose/qinghai/13/2008_CLADE0_cluster1*',
		18 'a_/_h5n1/a/bar-headed_goose/qinghai/10/2008_CLADE0_cluster1*',
		19 'a_/_h5n1/a/bar-headed_goose/qinghai/4/2008_CLADE0_cluster1*',
		20 'a_/_h5n1/a/bar-headed_goose/qinghai/7/2008_CLADE0_cluster1*',
		21 'a_/_h5n1/a/bar-headed_goose/qinghai/11/2008_CLADE0_cluster1*',
		22 'a_/_h5n1/a/bar-headed_goose/qinghai/5/2008_CLADE0_cluster1*',
		23 'a_/_h5n1/a/bar-headed_goose/qinghai/1/2008_CLADE0_cluster1*',
		24 'a_/_h5n1/a/bar-headed_goose/qinghai/2/2008_CLADE0_cluster1*',
		25 'a_/_h5n1/a/bar-headed_goose/qinghai/6/2008_CLADE0_cluster1*',
		26 'a_/_h5n1/a/bar-headed_goose_/qinghai/14/2008_CLADE0_cluster1*',
		27 'a_/_h5n1/a/environment/hong_kong/156/1997_CLADE0_cluster1.1*',
		28 'a_/_h5n1/a/hong_kong/481/97_CLADE0_cluster1.1*',
		29 'a_/_h5n1/a/hong_kong/538/97_CLADE0_cluster1.1*',
		30 'a_/_h5n1/a/hong_kong/97/98_CLADE0_cluster1.1*',
		31 'a_/_h5n1/a/hong_kong/486/97_CLADE0_cluster1.1*',
		32 'a_/_h5/a/chicken/hong_kong/915/1997_CLADE0_cluster1.1*',
		33 'a_/_h5n1/a/hong_kong/482/97_CLADE0_cluster1.1*',
		34 'a_/_h5n1/a/chicken/hong_kong/915/97_CLADE0_cluster1.1*',
		35 'a_/_h5n1/a/silky_chicken/hong_kong/p17/97_CLADE0_cluster1.1*',
		36 'a_/_h5n1/a/hong_kong/516/97_CLADE0_cluster1.1*',
		37 'a_/_h5n1/a/hong_kong/488/97_CLADE0_cluster1.1*',
		38 'a_/_h5n1/a/environment/hong_kong/486/1997_CLADE0_cluster1.1*',
		39 'a_/_h5n1/a/duck/hong_kong/p46/97_CLADE0_cluster1.1*',
		40 'a_/_h5n1/a/goose/hong_kong/w355/97_CLADE0_cluster1.1*',
		41 'a_/_h5n1/a/hong_kong/507/97_CLADE0_cluster1.1*',
		42 a_/_h5n1/a/duck/vietnam/8/05_CLADE0,
		43 'a_/_h5n1/a/hong_kong/514/97_CLADE0_cluster1.1*',
		44 'a_/_h5n1/a/hong_kong/485/1997_CLADE0_cluster1.1*',
		45 'a_/_h5n1/a/hong_kong/485/97_CLADE0_cluster1.1*',
		46 'a_/_h5n1/a/chicken/hong_kong/220/97_CLADE0_cluster1.1*',
		47 'a_/_h5n1/a/chicken/hong_kong/258/97_CLADE0_cluster1.1*',
		48 'a_/_h5n1/a/goose/vietnam/3/05_CLADE0_cluster1.1*',
		49 'a_/_h5n1/a/hong_kong/483/1997_CLADE0_cluster1.1*',
		50 'a_/_h5n1/a/hong_kong/532/1997_CLADE0_cluster1.1*',
		51 'a_/_h5n1/a/chicken/hong_kong/728/97_CLADE0_cluster1.1*',
		52 'a_/_h5n1/a/chicken/hong_kong/786/97_CLADE0_cluster1.1*',
		53 'a_/_h5n1/a/chicken/hong_kong/786-2/1997_CLADE0_cluster1.1*',
		54 'a_/_h5n1/a/hong_kong/491/97_CLADE0_cluster1.1*',
		55 'a_/_h5n1/a/hong_kong/542/97_CLADE0_cluster1.1*',
		56 'a_/_h5n1/a/hong_kong/503/97_CLADE0_cluster1.1*',
		57 'a_/_h5n1/a/chicken/hong_kong/y388/97_CLADE0_cluster1.1*',
		58 'a_/_h5n1/a/chicken/hong_kong/y385/97_CLADE0_cluster1.1*',
		59 'a_/_h5n1/a/chicken/jilin/xw/2003_CLADE0_cluster1.2*',
		60 'a_/_h5n1/a/goose/hong_kong/437-6/1999_CLADE0_cluster1.2*',
		61 'a_/_h5n1/a/environment/hong_kong/437-6/99_CLADE0_cluster1.2*',
		62 'a_/_h5n1/a/goose/hong_kong/437-8/1999_CLADE0_cluster1.2*',
		63 'a_/_h5n1/a/environment/hong_kong/437-10/99_CLADE0_cluster1.2*',
		64 'a_/_h5n1/a/environment/hong_kong/437-4/99_CLADE0_cluster1.2*',
		65 'a_/_h5n1/a/chicken/hong_kong/317_5/2001_CLADE0_cluster1.2*',
		66 'a_/_h5n1/a/environment/hong_kong/437-8/99_CLADE0_cluster1.2*',
		67 'a_/_h5n1/a/duck/guangdong/07/2000_CLADE0_cluster1.2*',
		68 'a_/_h5n1/a/duck/hong_kong/ww382/2000_CLADE0_cluster1.2*',
		69 'a_/_h5n1/a/duck/hong_kong/ww381/2000_CLADE0_cluster1.2*',
		70 'a_/_h5n1/a/goose/hong_kong/ww491/2000_CLADE0_cluster1.2*',
		71 'a_/_h5n1/a/duck/hong_kong/ww487/2000_CLADE0_cluster1.2*',
		72 'a_/_h5n1/a/duck/hong_kong/ww461/2000_CLADE0_cluster1.2*',
		73 'a_/_h5n1/a/duck/guangdong/40/2000_CLADE0_cluster1.2.1*',
		74 'a_/_h5n1/a/duck/shantou/1437/2001_CLADE0_cluster1.2.1*',
		75 'a_/_h5n1/a/duck/shantou/1930/2001_CLADE0_cluster1.2.1*',
		76 'a_/_h5n1/a/chicken/jilin/ha/2003_CLADE0_cluster1.2.1*',
		77 a_/_h5n1/a/goose/china/f3/2004_CLADE0,
		78 'a_/_h5n1/a/chicken/jilin/hk/2004_CLADE0_cluster1.2.1*',
		79 'a_/_h5n1/a/chicken/jilin/hj/2003_CLADE0_cluster1.2.1*',
		80 'a_/_h5n1/a/chicken/jilin/xv/2002_CLADE0_cluster1.2.1*',
		81 'a_/_h5n1/a/chicken/shantou/9/2002_CLADE0_cluster1.2.1*',
		82 'a_/_h5n1/a/chicken/shantou/28/2002_CLADE0_cluster1.2.1*',
		83 'a_/_h5n1/a/gf/hk/38/2002_CLADE0_cluster1.2.1*',
		84 'a_/_h5n1/a/goose/shantou/4325/2001_CLADE0_cluster1.2.1*',
		85 'a_/_h5n1/a/duck/shantou/4407/2001_CLADE0_cluster1.2.1*',
		86 'a_/_h5n1/a/environment/hong_kong/674_15/2002_CLADE0_cluster1.2.1*',
		87 'a_/_h5n1/a/ck/hk/31_2/2002_CLADE0_cluster1.2.1*',
		88 'a_/_h5n1/a/goose/shantou/4885/2001_CLADE0_cluster1.2.1*',
		89 'a_/_h5n1/a/sck/hk/yu100/2002_CLADE0_cluster1.2.1*',
		90 'a_/_h5n1/a/quail/shantou/5164/2001_CLADE0_cluster1.2.1*',
		91 'a_/_h5n1/a/ck/hk/37_4/2002_CLADE0_cluster1.2.1*',
		92 'a_/_h5n1/a/chicken/shantou/5746/2001_CLADE0_cluster1.2.1*',
		93 'a_/_h5n1/a/chicken/shantou/5738/2001_CLADE0_cluster1.2.1*',
		94 'a_/_h5n1/a/duck/shantou/4912/2001_CLADE0_cluster1.2.1*',
		95 'a_/_h5n1/a/goose/shantou/5456/2001_CLADE0_cluster1.2.1*',
		96 'a_/_h5n1/a/duck/shandong/093/2004_CLADE0_cluster1.2.1*',
		97 'a_/_h5n1/a/duck/shanghai/38/2001_CLADE0_cluster1.2.1*',
		98 'a_/_h5n1/a/duck/shanghai/35/2002_CLADE0_cluster1.2.1*',
		99 'a_/_h5n1/a/ostrich/suzhou/097/2003_CLADE0_cluster1.2.1*',
		100 'a_/_h5n1/a/duck/anyang/avl-1/2001_CLADE0_cluster1.2.1*',
		101 'a_/_h5n1/a/goose/guangdong/xb/2001_CLADE0_cluster1.2.1*',
		102 'a_/_h5n1/a/chicken/jiande/1218/2001_CLADE0_cluster1.2.1*',
		103 'a_/_h5n1/a/duck/shanghai/37/2002_CLADE0_cluster1.2.1(a)*',
		104 'a_/_h5n1/a/duck/guangxi/53/2002_CLADE0_cluster1.2.1(a)*',
		105 a_/_h5n2/a/spotbill_duck/xuyi/18/2005_CLADE0,
		106 a_/_h5n2/a/mallard/xuyi/10/2005_CLADE0,
		107 'a_/_h5n1/a/duck/fujian/13/2002_CLADE0_cluster1.2.1(a)*',
		108 'a_/_h5n1/a/duck/fujian/01/2002_CLADE0_cluster1.2.1(a)*',
		109 'a_/_h5n1/a/duck/guangxi/27/2003_CLADE0_cluster1.2.1(a)*',
		110 'a_/_h5n1/a/duck/guangxi/12/2003_CLADE0_cluster1.2.1(a)*',
		111 'a_/_h5n1/a/chicken/hebei/108/02_CLADE0_cluster1.2.1(a)*',
		112 'a_/_h5n1/a/chicken/luohuo/3/03/_CLADE0_cluster1.2.1(a)*',
		113 'a_/_h5n1/a/chicken/zhoukou/2/02/_CLADE0_cluster1.2.1(a)*',
		114 'a_/_h5n1/a/goose/huadong/1/2000_CLADE0_cluster1.2.1.1*',
		115 'a_/_h5n1/a/chicken/shantou/2535/2001_CLADE0_cluster1.2.1.1*',
		116 'a_/_h5n1/a/goose/hong_kong/385_3/2000_CLADE0_cluster1.2.1.1*',
		117 'a_/_h5n1/a/goose/hong_kong/485_3/2000_CLADE0_cluster1.2.1.1*',
		118 'a_/_h5n1/a/goose/hong_kong/385_5/2000_CLADE0_cluster1.2.1.1*',
		119 'a_/_h5n1/a/goose/hong_kong/1032_9/2000_CLADE0_cluster1.2.1.1*',
		120 'a_/_h5n1/a/goose/hong_kong/1032_6/2000_CLADE0_cluster1.2.1.1*',
		121 'a_/_h5n1/a/goose/hong_kong/ww28/2000_CLADE0_cluster1.2.1.1*',
		122 'a_/_h5n1/a/goose/hong_kong/ww26/2000_CLADE0_cluster1.2.1.1*',
		123 'a_/_h5n1/a/chicken/hongkong/yu562/01_CLADE3_cluster1.2.1.1.1*',
		124 'a_/_h5n1/a/chicken/hong_kong/yu562/01_CLADE3_cluster1.2.1.1.1*',
		125 'a_/_h5n1/a/chicken/hong_kong/yu563/01_CLADE3_cluster1.2.1.1.1*',
		126 'a_/_h5n1/a/silky_chicken/hong_kong/sf189/01_CLADE3_cluster1.2.1.1.1*',
		127 'a_/_h5n1/a/chicken/hong_kong/sf219/01_CLADE3_cluster1.2.1.1.1*',
		128 'a_/_h5n1/a/chicken/hong_kong/879_1/01_CLADE3_cluster1.2.1.1.1*',
		129 'a_/_h5n1/a/chicken/hong_kong/891_1/01_CLADE3_cluster1.2.1.1.1*',
		130 'a_/_h5n1/a/quail/hong_kong/sf203/01_CLADE3_cluster1.2.1.1.1*',
		131 'a_/_h5n1/a/pigeon/hong_kong/sf215/01_CLADE3_cluster1.2.1.1.1*',
		132 'a_/_h5n1/a/chicken/hong_kong/822_1/01_CLADE3_cluster1.2.1.1.1*',
		133 'a_/_h5n1/a/duck/fujian/17/2001_CLADE3_cluster1.2.1.1.1*',
		134 'a_/_h5n1/a/duck/shanghai/13/2001_CLADE3_cluster1.2.1.1.1*',
		135 'a_/_h5n1/a/duck/hong_kong/2986_1/2000_CLADE3_cluster1.2.1.1.1*',
		136 'a_/_h5n1/a/duck/hong_kong/2986_1-2/2000_CLADE3_cluster1.2.1.1.1*',
		137 'a_/_h5n1/a/chicken/shantou/904/2001_CLADE3-like_cluster1.2.1.1.1*',
		138 'a_/_h5n1/a/hong_kong/378_1/2001_CLADE3-like_cluster1.2.1.1.1*',
		139 'a_/_h5n1/a/duck/hong_kong/380_5/2001_CLADE3-like_cluster1.2.1.1.1*',
		140 'a_/_h5n1/a/duck/guangxi/22/2001_CLADE3_cluster1.2.1.1.1*',
		141 'a_/_h5n1/a/goose/viet_nam/324/2001_CLADE3_cluster1.2.1.1.1*',
		142 'a_/_h5n1/a/goose/viet_nam/113/2001_CLADE3_cluster1.2.1.1.1*',
		143 'a_/_h5n1/a/duck/shantou/1101/2001_CLADE3_cluster1.2.1.1.1*',
		144 'a_/_h5n1/a/goose/hong_kong/76_1/01_CLADE3_cluster1.2.1.1.1*',
		145 'a_/_h5n1/a/goose/hong_kong/668_1/2001_CLADE3_cluster1.2.1.1.1*',
		146 'a_/_h5n1/a/duck/guangdong/01/2001_CLADE3_cluster1.2.1.1.1*',
		147 'a_/_h5n1/a/chicken/hong_kong/fy77/01_CLADE3_cluster1.2.1.1.1*',
		148 'a_/_h5n1/a/chicken/hong_kong/715_5/01_CLADE3_cluster1.2.1.1.1*',
		149 'a_/_h5n1/a/chicken/hongkong/nt873_3/01_CLADE3_cluster1.2.1.1.1*',
		150 'a_/_h5n1/a/pheasant/hong_kong/fy155/01_CLADE3_cluster1.2.1.1.1*',
		151 'a_/_h5n1/a/chicken/hongkong/fy150/01_CLADE3_cluster1.2.1.1.1*',
		152 'a_/_h5n1/a/chicken/hong_kong/fy150/01_CLADE3_cluster1.2.1.1.1*',
		153 'a_/_h5n1/a/goose/hong_kong/3014_5/2000_CLADE3_cluster1.2.1.1.1.1*',
		154 'a_/_h5n1/a/goose/hong_kong/3014_8/2000_CLADE3_cluster1.2.1.1.1.1*',
		155 'a_/_h5n1/a/waterfowl/hong_kong/378_5/2001_CLADE3_cluster1.2.1.1.1.1*',
		156 'a_/_h5n1/a/goose/hong_kong/ww100/01_CLADE3_cluster1.2.1.1.1.1*',
		157 'a_/_h5n1/a/duck/guangxi/xa/2001_CLADE3_cluster1.2.1.1.1.1*',
		158 'a_/_h5n1/a/duck/guangdong/22/2002_CLADE4_cluster1.2.1.1.1.1(a)*',
		159 'a_/_h5n1/a/duck/shantou/700/2002_CLADE4_cluster1.2.1.1.1.1(a)*',
		160 'a_/_h5n1/a/partridge/shantou/478/2002_CLADE4_cluster1.2.1.1.1.1(a)*',
		161 'a_/_h5n1/a/goose/shantou/753/2002_CLADE4_cluster1.2.1.1.1.1(a)*',
		162 a_/_h5n1/a/goose/fujian/bb/2003_CLADE4,
		163 'a_/_h5n1/a/ck/hk/31_4/02_CLADE4_cluster1.2.1.1.1.1(a)*',
		164 'a_/_h5n1/a/ck/hk/96_1/02_CLADE4_cluster1.2.1.1.1.1(a)*',
		165 'a_/_h5n1/a/chicken/hong_kong/409_1/2002_CLADE4_cluster1.2.1.1.1.1(a)*',
		166 'a_/_h5n1/a/ck/hk/409_1/02_CLADE4_cluster1.2.1.1.1.1(a)*',
		167 a_/_h5n1/a/goose/guiyang/337/2006_CLADE4,
		168 a_/_h5n1/a/chicken/guiyang/441/2006_CLADE4,
		169 a_/_h5n1/a/chicken/guiyang/846/2006_CLADE4,
		170 a_/_h5n1/a/chicken/guiyang/1218/2006_CLADE4,
		171 a_/_h5n1/a/goose/guiyang/1175/2006_CLADE4,
		172 'a_/_h5n1/a/duck/guangxi/35/2001_CLADE3_cluster1.2.1.1.1.1*',
		173 'a_/_h5n1/a/chicken/hebei/718/2001_CLADE3_cluster1.2.1.1.1.1*',
		174 a_/_h5n1/a/duck/zhejiang/bj/2002_CLADE5-6-like,
		175 'a_/_h5n1/a/partridge/shantou/2886/2003_CLADE3_cluster1.2.1.1.1.1*',
		176 a_/_h5n1/a/pheasant/shantou/3535/2003_CLADE3,
		177 a_/_h5n1/a/tree_sparrow/henan/2/2004_CLADE7,
		178 a_/_h5n1/a/chicken/hubei/wo/2003_CLADE7,
		179 a_/_h5n1/a/chicken/xinjiang/16/2005_CLADE7,
		180 a_/_h5n1/a/chicken/xinjiang/17/2005_CLADE7,
		181 'a_/_h5n1/a/chicken/xinjiang/54/2005_CLADE7_cluster1.2.1.1.1.1.1*',
		182 'a_/_h5n1/a/chicken/xinjiang/68/2005_CLADE7_cluster1.2.1.1.1.1.1*',
		183 'a_/_h5n1/a/chicken/xinjiang/78/2005_CLADE7_cluster1.2.1.1.1.1.1*',
		184 'a_/_h5n1/a/chicken/xinjiang/67/2005_CLADE7_cluster1.2.1.1.1.1.1*',
		185 'a_/_h5n1/a/chicken/xinjiang/53/2005_CLADE7_cluster1.2.1.1.1.1.1*',
		186 'a_/_h5n1/a/chicken/xinjiang/27/2006_CLADE7_cluster1.2.1.1.1.1.1*',
		187 'a_/_h5n1/a/chicken/xinjiang/28/2006_CLADE7_cluster1.2.1.1.1.1.1*',
		188 'a_/_h5n1/a/goose/yunnan/3315/2005_CLADE7_cluster1.2.1.1.1.1.1*',
		189 'a_/_h5n1/a/domestic_mallard_duck/hunan/67/2005_CLADE7_cluster1.2.1.1.1.1.1*',
		190 'a_/_h5n1/a/domestic_mallard_duck/hunan/79/2005_CLADE7_cluster1.2.1.1.1.1.1*',
		191 'a_/_h5n1/a/goose/yunnan/5539/2005_CLADE7_cluster1.2.1.1.1.1.1*',
		192 'a_/_h5n1/a/chicken/pyigyitagon/204/2006_CLADE7_cluster1.2.1.1.1.1.1*',
		193 'a_/_h5n1/a/duck/yunnan/5133/2005_CLADE7_cluster1.2.1.1.1.1.1*',
		194 'a_/_h5n1/a/duck/yunnan/5236/2005_CLADE7_cluster1.2.1.1.1.1.1*',
		195 a_/_h5n1/a/beijing/01/2003_CLADE7,
		196 a_/_h5n1/a/chicken/hebei/326/2005_CLADE7,
		197 'a_/_h5n1/a/chicken/hebei/102/2005_CLADE7_cluster1.2.1.1.1.1.2*',
		198 'a_/_h5n1/a/chicken/hebei/706/2005_CLADE7_cluster1.2.1.1.1.1.2*',
		199 'a_/_h5n1/a/mallard/huadong/hn/2005_CLADE7_cluster1.2.1.1.1.1.2*',
		200 'a_/_h5n1/a/chicken/liaoning/a-1/2007_CLADE7_cluster1.2.1.1.1.1.2*',
		201 'a_/_h5n1/a/chicken/shanxi/2/2006_CLADE7_cluster1.2.1.1.1.1.2*',
		202 'a_/_h5n1/a/chicken/hebei/126/2005_CLADE7_cluster1.2.1.1.1.1.2*',
		203 'a_/_h5n1/a/chicken/henan/a-7/2006_CLADE7_cluster1.2.1.1.1.1.2*',
		204 'a_/_h5n1/a/chicken/ningxia/24/2006_CLADE7_cluster1.2.1.1.1.1.2*',
		205 'a_/_h5n1/a/chicken/shandong/a-5/2006_CLADE7_cluster1.2.1.1.1.1.2*',
		206 'a_/_h5n1/a/chicken/vietnam/ncvd-03_08/2008_CLADE7_1_cluster1.2.1.1.1.1.2.1*',
		207 'a_/_h5n1/a/chicken/vietnam/ncvd-016/2008_CLADE7_1_cluster1.2.1.1.1.1.2.1*',
		208 'a_/_h5n1/a/chicken/shanxi/10/2006_CLADE7_1_cluster1.2.1.1.1.1.2.1*',
		209 'a_/_h5n1/a/chicken/vietnam/ncvd-swab19/2008_CLADE7_1_cluster1.2.1.1.1.1.2.1*',
		210 'a_/_h5n1/a/chicken/vietnam/ncvd-03/2008_CLADE7_1_cluster1.2.1.1.1.1.2.1*',
		211 'a_/_h5n1/a/chicken/vietnam/ncvd-swab06/2008_CLADE7_1_cluster1.2.1.1.1.1.2.1*',
		212 'a_/_h5n1/a/chicken/vietnam/ncvd-05/2008_CLADE7_1_cluster1.2.1.1.1.1.2.1*',
		213 'a_/_h5n1/a/chicken/vietnam/ncvd-04/2008_CLADE7_1_cluster1.2.1.1.1.1.2.1*',
		214 'a_/_h5n1/a/chicken/vietnam/ncvd-swab24/2008_CLADE7_1_cluster1.2.1.1.1.1.2.1*',
		215 'a_/_h5n1/a/chicken/vietnam/ncvd-swab16/2008_CLADE7_1_cluster1.2.1.1.1.1.2.1*',
		216 'a_/_h5n1/a/chicken/vietnam/ncvd-swab20/2008_CLADE7_1_cluster1.2.1.1.1.1.2.1*',
		217 'a_/_h5n1/a/chicken/vietnam/ncvd-swab276/2008_CLADE7_1_cluster1.2.1.1.1.1.2.1*',
		218 'a_/_h5n1/a/chicken/vietnam/ncvd-swab25/2008_CLADE7_1_cluster1.2.1.1.1.1.2.1*',
		219 'a_/_h5n1/a/chicken/vietnam/ncvd-swab26/2008_CLADE7_1_cluster1.2.1.1.1.1.2.1*',
		220 'a_/_h5n1/a/chicken/vietnam/ncvd-137/2008_CLADE7_1_cluster1.2.1.1.1.1.2.1*',
		221 'a_/_h5n1/a/chicken/vietnam/ncvd-134/2008_CLADE7_1_cluster1.2.1.1.1.1.2.1*',
		222 'a_/_h5n1/a/chicken/vietnam/ncvd-136/2008_CLADE7_1_cluster1.2.1.1.1.1.2.1*',
		223 'a_/_h5n1/a/chicken/vietnam/ncvd-135/2008_CLADE7_1_cluster1.2.1.1.1.1.2.1*',
		224 'a_/_h5n1/a/chicken/liaoning/a-11/2006_CLADE7_cluster1.2.1.1.1.1.2*',
		225 a_/_h5n1/a/chicken/shandong/a-10/2006_CLADE7,
		226 'a_/_h5n1/a/environment/hunan/2-16/2007_CLADE7_2_cluster1.2.1.1.1.1.2.2*',
		227 'a_/_h5n1/a/environment/hunan/1-35/2007_CLADE7_2_cluster1.2.1.1.1.1.2.2*',
		228 'a_/_h5n1/a/environment/hunan/2-1/2007_CLADE7_2_cluster1.2.1.1.1.1.2.2*',
		229 'a_/_h5n1/a/environment/hunan/1-12/2007_CLADE7_2_cluster1.2.1.1.1.1.2.2*',
		230 'a_/_h5n1/a/chicken/jiangsu/18/2008_CLADE7_2_cluster1.2.1.1.1.1.2.3*',
		231 'a_/_h5n1/a/chicken/huadong/4/2008_CLADE7_2_cluster1.2.1.1.1.1.2.3*',
		232 'a_/_h5n2/a/duck/hebei/0908/2009_CLADE7_2_cluster1.2.1.1.1.1.2.3*',
		233 'a_/_h5n1/a/chicken/vietnam/ncvd-swab15/2008_CLADE7_2_cluster1.2.1.1.1.1.2.3*',
		234 'a_/_h5n2/a/wildfowl/china/472/2014_CLADE7_2_cluster1.2.1.1.1.1.2.3*',
		235 a_/_h5n1/a/chicken/vietnam/ncvd-swab18/2008_CLADE7_2,
		236 a_/_h5n1/a/chicken/vietnam/ncvd-swab17/2008_CLADE7_2,
		237 a_/_h5n2/a/chicken/hebei/1102/2010_CLADE7_2,
		238 a_/_h5n2/a/chicken/hebei/1102-ma/2010_CLADE7_2,
		239 a_/_h5n1/a/chicken/hebei/a-8/2009_CLADE7_2,
		240 'a_/_h5n1/a/chicken/vietnam/ncvd-093/2008_CLADE7_2_cluster1.2.1.1.1.1.2.3*',
		241 a_/_h5n2/a/environment/hunan/18328/2014_CLADE7_2,
		242 a_/_h5n1/a/environment/hubei/950/2013_CLADE7_2,
		243 a_/_h5n1/a/chicken/vietnam/ncvd-1096/2013_CLADE7_2,
		244 a_/_h5n1/a/chicken/vietnam/ncvd-1088/2013_CLADE7_2,
		245 a_/_h5n1/a/chicken/vietnam/ncvd-1104/2013_CLADE7_2,
		246 'a_/_h5n2/a/chicken/jiangsu/xz216/2014_CLADE7_2_cluster1.2.1.1.1.1.2.3.1*',
		247 'a_/_h5n2/a/chicken/henan/q7/2013_CLADE7_2_cluster1.2.1.1.1.1.2.3.1*',
		248 'a_/_h5n2/a/chicken/beijing/bj7/2014_CLADE7_2_cluster1.2.1.1.1.1.2.3.1*',
		249 a_/_h5n2/a/chicken/shijiazhuang/1209/2013_CLADE7_2,
		250 a_/_h5n2/a/chicken/hebei/3/2013_CLADE7_2,
		251 a_/_h5n2/a/chicken/heilongjiang/s7/2014_CLADE7_2,
		252 a_/_h5n2/a/chicken/laiwu/0313/2014_CLADE7_2,
		253 'a_/_h5n2/a/chicken/wenzhou/hayxlg03/2015_CLADE7_2_cluster1.2.1.1.1.1.2.3.1*',
		254 'a_/_h5n2/a/chicken/wenzhou/hayxlg01/2015_CLADE7_2_cluster1.2.1.1.1.1.2.3.1*',
		255 'a_/_h5n2/a/chicken/chiping/0321/2014_CLADE7_2_cluster1.2.1.1.1.1.2.3.1*',
		256 'a_/_h5n2/a/chicken/shandong/s3/2014_CLADE7_2_cluster1.2.1.1.1.1.2.3.1*',
		257 'a_/_h5n2/a/chicken/qingdao/1/2014_CLADE7_2_cluster1.2.1.1.1.1.2.3.1*',
		258 'a_/_h5n1/a/chicken/shandong/j03/2009_CLADE7_2_cluster1.2.1.1.1.1.2.3.2*',
		259 'a_/_h5n1/a/wild_duck/shandong/1/2011_CLADE7_2_cluster1.2.1.1.1.1.2.3.2*',
		260 'a_/_h5n1/a/chicken/shandong/j02/2009_CLADE7_2_cluster1.2.1.1.1.1.2.3.2*',
		261 'a_/_h5n1/a/chicken/china/e93/2012_CLADE7_2_cluster1.2.1.1.1.1.2.3.2*',
		262 'a_/_h5n1/a/chicken/gansu/6/2012_CLADE7_2_cluster1.2.1.1.1.1.2.3.2*',
		263 'a_/_h5n1/a/chicken/china/e96/2012_CLADE7_2_cluster1.2.1.1.1.1.2.3.2*',
		264 'a_/_h5n1/a/chicken/shandong/j05/2009_CLADE7_2_cluster1.2.1.1.1.1.2.3.2*',
		265 a_/_h5n2/a/chicken/jiangsu/1001/2013_CLADE7_2,
		266 a_/_h5n2/a/environment/jiangsu/wx1761/2014_CLADE7_2,
		267 'a_/_h5n1/a/chicken/ningxia/2/2012_CLADE7_2_cluster1.2.1.1.1.1.2.3.2*',
		268 'a_/_h5n1/a/chicken/ningxia/222/2012_CLADE7_2_cluster1.2.1.1.1.1.2.3.2*',
		269 'a_/_h5n1/a/chicken/gansu/5/2012_CLADE7_2_cluster1.2.1.1.1.1.2.3.2*',
		270 'a_/_h5n1/a/environment/guizhou/00320/2013_CLADE7_2_cluster1.2.1.1.1.1.2.3.2*',
		271 'a_/_h5n1/a/chicken/china/g2/2012_CLADE7_2_cluster1.2.1.1.1.1.2.3.2*',
		272 'a_/_h5n1/a/chicken/liaoning/s4092/2011_CLADE7_2_cluster1.2.1.1.1.1.2.3.2*',
		273 'a_/_h5n1/a/chicken/shandong/j04/2009_CLADE7_2_cluster1.2.1.1.1.1.2.3.2*',
		274 'a_/_h5n1/a/chicken/jilin/hh/2002_CLADE5-6-like_cluster1.2.1.1.1*',
		275 a_/_h5n1/a/chicken/jilin/hp/2003_CLADE5,
		276 'a_/_h5n1/a/chicken/jilin/9/2004_CLADE5-6-like_cluster1.2.1.1.1.2*',
		277 'a_/_h5n1/a/chicken/jilin/hd/2002_CLADE5-6-like_cluster1.2.1.1.1.2*',
		278 'a_/_h5n1/a/chicken/jiangsu/cz1/2002_CLADE5-6-like_cluster1.2.1.1.1.2*',
		279 'a_/_h5n1/a/chicken/jilin/hf/2002_CLADE5-6-like_cluster1.2.1.1.1.2*',
		280 a_/_h5n1/a/chicken/jilin/he/2002_CLADE5-6-like,
		281 'a_/_h5n1/a/duck/shantou/5526/2001_CLADE5-6-like_cluster1.2.1.1.1.2*',
		282 'a_/_h5n1/a/goose/shantou/157/2002_CLADE5-6-like_cluster1.2.1.1.1.2*',
		283 a_/_h5n1/a/duck/yokohama/aq10/2003_CLADE5-6-like,
		284 'a_/_h5n1/a/duck/hubei/wg/2002_CLADE6_cluster1.2.1.1.1.2*',
		285 'a_/_h5n1/a/tree_sparrow/henan/4/2004_CLADE6_cluster1.2.1.1.1.2*',
		286 a_/_h5n1/a/blackbird/hunan/1/2004_CLADE6,
		287 a_/_h5n1/a/tree_sparrow/henan/3/2004_CLADE6,
		288 a_/_h5n1/a/tree_sparrow/henan/1/2004_CLADE6,
		289 'a_/_h5n1/a/duck/zhejiang/52/2000_CLADE5_cluster1.2.1.1.1.2.1*',
		290 'a_/_h5n1/a/chicken/jilin/ho/2003_CLADE5_cluster1.2.1.1.1.2.1*',
		291 'a_/_h5n1/a/quail/shantou/3846/2002_CLADE5_cluster1.2.1.1.1.2.1*',
		292 'a_/_h5n1/a/duck/viet_nam/ncvd1/2003_CLADE5_cluster1.2.1.1.1.2.1*',
		293 'a_/_h5n1/a/chicken/viet_nam/ncvd8/2003_CLADE5_cluster1.2.1.1.1.2.1*',
		294 'a_/_h5n1/a/goose/guangxi/914/2004_CLADE5_cluster1.2.1.1.1.2.1*',
		295 'a_/_h5n1/a/duck/guangxi/1378/2004_CLADE5_cluster1.2.1.1.1.2.1*',
		296 'a_/_h5n1/a/chicken/guangxi/2439/2004_CLADE5_cluster1.2.1.1.1.2.1*',
		297 'a_/_h5n1/a/duck/guangxi/1586/2004_CLADE5_cluster1.2.1.1.1.2.1*',
		298 'a_/_h5n1/a/duck/guangxi/1681/2004_CLADE5_cluster1.2.1.1.1.2.1*',
		299 'a_/_h5n1/a/duck/guangxi/1793/2004_CLADE5_cluster1.2.1.1.1.2.1*',
		300 'a_/_h5n1/a/goose/guangxi/1097/2004_CLADE5_cluster1.2.1.1.1.2.1*',
		301 'a_/_h5n1/a/duck/guangxi/668/2004_CLADE5_cluster1.2.1.1.1.2.1*',
		302 'a_/_h5n1/a/goose/guangxi/2112/2004_CLADE5_cluster1.2.1.1.1.2.1*',
		303 'a_/_h5n1/a/duck/guangxi/2291/2004_CLADE5_cluster1.2.1.1.1.2.1*',
		304 'a_/_h5n1/a/goose/guangxi/1198/2004_CLADE5_cluster1.2.1.1.1.2.1*',
		305 'a_/_h5n1/a/duck/guangxi/1311/2004_CLADE5_cluster1.2.1.1.1.2.1*',
		306 'a_/_h5n1/a/goose/guangxi/1832/2004_CLADE5_cluster1.2.1.1.1.2.1*',
		307 'a_/_h5n1/a/duck/guangxi/2396/2004_CLADE5_cluster1.2.1.1.1.2.1*',
		308 'a_/_h5n1/a/goose/guangxi/2383/2004_CLADE5_cluster1.2.1.1.1.2.1*',
		309 'a_/_h5n1/a/duck/shanghai/xj/2002_CLADE8-9-like_cluster1.2.1.1.1.3*',
		310 'a_/_h5n1/a/dk/st/4003/2003_CLADE8-9-like_cluster1.2.1.1.1.3*',
		311 'a_/_h5n1/a/duck/shantou/4610/2003_CLADE8-9-like_cluster1.2.1.1.1.3*',
		312 'a_/_h5n1/a/partridge/shantou/1075/2002_CLADE9_cluster1.2.1.1.1.3*',
		313 'a_/_h5n1/a/ck/hk/61_9/02_CLADE8_cluster1.2.1.1.1.3*',
		314 'a_/_h5n1/a/chicken/hong_kong/86_3/2002_CLADE8_cluster1.2.1.1.1.3*',
		315 'a_/_h5n1/a/ck/hk/yu22/2002_CLADE8_cluster1.2.1.1.1.3*',
		316 'a_/_h5n1/a/duck/guangxi/50/2001_CLADE9_cluster1.2.1.1.1.3*',
		317 'a_/_h5n1/a/chicken/henan/12/2004_CLADE9_cluster1.2.1.1.1.3*',
		318 'a_/_h5n1/a/chicken/henan/13/2004_CLADE9_cluster1.2.1.1.1.3*',
		319 'a_/_h5n1/a/chicken/henan/16/2004_CLADE9_cluster1.2.1.1.1.3*',
		320 'a_/_h5n1/a/chicken/henan/01/2004_CLADE9_cluster1.2.1.1.1.3*',
		321 'a_/_h5n1/a/chicken/henan/wu/2004_CLADE9_cluster1.2.1.1.1.3*',
		322 'a_/_h5n1/a/chicken/henan/210/2004_CLADE9_cluster1.2.1.1.1.3*',
		323 'a_/_h5n1/a/pheasant/shantou/4567/2002_CLADE9_cluster1.2.1.1.1.3*',
		324 'a_/_h5n1/a/chicken/shantou/133/2003_CLADE9_cluster1.2.1.1.1.3*',
		325 'a_/_h5n1/a/silky_chicken/shantou/540/2003_CLADE9_cluster1.2.1.1.1.3*',
		326 'a_/_h5n1/a/wild_duck/guangdong/314/2004_CLADE9_cluster1.2.1.1.1.3*',
		327 'a_/_h5n1/a/mallard/guangxi/wt/2004_CLADE9_cluster1.2.1.1.1.3*',
		328 'a_/_h5n1/a/swan/guangxi/307/2004_CLADE9_cluster1.2.1.1.1.3*',
		329 'a_/_h5n1/a/chicken/hubei/489/2004_CLADE9_cluster1.2.1.1.1.3*',
		330 'a_/_h5n1/a/duck/hubei/46/2009_CLADE9_cluster1.2.1.1.1.3*',
		331 'a_/_h5n1/a/chicken/hubei/327/2004_CLADE9_cluster1.2.1.1.1.3*',
		332 'a_/_h5n1/a/goose/huadong/220/2004_CLADE9_cluster1.2.1.1.1.3*',
		333 a_/_h5n1/a/chicken/anhui/39/2004_CLADE9,
		334 a_/_h5n1/a/chicken/gansu/44/2004_CLADE9,
		335 'a_/_h5n1/a/chicken/hong_kong/369/2003_CLADE9_cluster1.2.1.1.1.3*',
		336 'a_/_h5n1/a/chicken/hubei/14/2004_CLADE9_cluster1.2.1.1.1.3*',
		337 'a_/_h5n1/a/chicken/hunan/41/2004_CLADE9_cluster1.2.1.1.1.3*',
		338 'a_/_h5n1/a/chukar/shantou/4690/2003_CLADE9_cluster1.2.1.1.1.3*',
		339 'a_/_h5n1/a/chick/macheng/2004_CLADE9_cluster1.2.1.1.1.3*',
		340 'a_/_h5n1/a/ck/hk/wf157/2003_CLADE9_cluster1.2.1.1.1.3*',
		341 'a_/_h5n1/a/peregrine_falcon/hk/d0028/2004_CLADE9_cluster1.2.1.1.1.3.1*',
		342 'a_/_h5n1/a/goose/guangdong/72/2004_CLADE9_cluster1.2.1.1.1.3.1*',
		343 'a_/_h5n1/a/duck/guangzhou/20/2005_CLADE9_cluster1.2.1.1.1.3.1*',
		344 'a_/_h5n1/a/duck/guangxi/2775/2005_CLADE9_cluster1.2.1.1.1.3.1*',
		345 'a_/_h5n1/a/migratory_duck/jiangxi/1701/2005_CLADE9_cluster1.2.1.1.1.3.1*',
		346 'a_/_h5n1/a/migratory_duck/jiangxi/1653/2005_CLADE9_cluster1.2.1.1.1.3.1*',
		347 'a_/_h5n1/a/migratory_duck/jiangxi/1657/2005_CLADE9_cluster1.2.1.1.1.3.1*',
		348 'a_/_h5n1/a/goose/shantou/1621/05_CLADE9_cluster1.2.1.1.1.3.1*',
		349 'a_/_h5n1/a/goose/shantou/2216/2005_CLADE9_cluster1.2.1.1.1.3.1*',
		350 'a_/_h5n1/a/chicken/fujian/1042/2005_CLADE9_cluster1.2.1.1.1.3.1*',
		351 'a_/_h5n1/a/duck/fujian/897/2005_CLADE9_cluster1.2.1.1.1.3.1*',
		352 'a_/_h5n1/a/chicken/vietnam/g62/2005_CLADE1-8-9-like_cluster1.2.1.1.1.3.2*',
		353 'a_/_h5n1/a/ck/hk/2133_1/2003_CLADE1-8-9-like_cluster1.2.1.1.1.3.2*',
		354 'a_/_h5n1/a/duck/guangdong/173/04_CLADE1-8-9-like_cluster1.2.1.1.1.3.2*',
		355 'a_/_h5n1/a/parrot/guangdong/c99/2005_CLADE1-8-9-like_cluster1.2.1.1.1.3.2*',
		356 'a_/_h5n1/a/duck/yunnan/862/2002_CLADE1-8-9-like_cluster1.2.1.1.1.3.2*',
		357 'a_/_h5n1/a/duck/yunnan/971/2002_CLADE1-8-9-like_cluster1.2.1.1.1.3.2*',
		358 'a_/_h5n1/a/chicken/yunnan/1628/2003_CLADE1-8-9-like_cluster1.2.1.1.1.3.2*',
		359 'a_/_h5n1/a/duck/hunan/1340/2002_CLADE1-8-9-like_cluster1.2.1.1.1.3.2*',
		360 'a_/_h5n1/a/duck/hunan/378/2003_CLADE1-8-9-like_cluster1.2.1.1.1.3.2*',
		361 'a_/_h5n1/a/duck/hunan/300/2003_CLADE1-8-9-like_cluster1.2.1.1.1.3.2*',
		362 'a_/_h5n1/a/silky_chicken/shantou/4071/2002_CLADE1_cluster1.2.1.1.1.3.2*',
		363 'a_/_h5n1/a/chicken/shantou/4059/2002_CLADE1_cluster1.2.1.1.1.3.2*',
		364 'a_/_h5n1/a/quail/shantou/3054/2002_CLADE1_cluster1.2.1.1.1.3.2*',
		365 'a_/_h5n1/a/quail/shantou/3071/2002_CLADE1_cluster1.2.1.1.1.3.2*',
		366 'a_/_h5n1/a/ck/hk/ssp141/2003_CLADE1_cluster1.2.1.1.1.3.2*',
		367 'a_/_h5n1/a/grey_heron/hk/861_1/2002_CLADE1_cluster1.2.1.1.1.3.2*',
		368 'a_/_h5n1/a/ck/hk/3169_1/2002_CLADE1_cluster1.2.1.1.1.3.2*',
		369 'a_/_h5n1/a/pheasant/shantou/40/2003_CLADE1_cluster1.2.1.1.1.3.2*',
		370 'a_/_h5n1/a/condor/guangdong/139/2003_CLADE1_cluster1.2.1.1.1.3.2*',
		371 'a_/_h5n1/a/duck/hong_kong/821/2002_CLADE1_cluster1.2.1.1.1.3.2*',
		372 'a_/_h5n1/a/dk/hk/821/02_CLADE1_cluster1.2.1.1.1.3.2*',
		373 'a_/_h5n1/a/feral_pigeon/hk/862_7/2002_CLADE1_cluster1.2.1.1.1.3.2*',
		374 'a_/_h5n1/a/duck/hunan/1386/2003_CLADE1_cluster1.2.1.1.1.3.2*',
		375 'a_/_h5n1/a/chicken/hong_kong/3123_1/2002_CLADE1_cluster1.2.1.1.1.3.2*',
		376 'a_/_h5n1/a/ck/hk/fy157/2003_CLADE1_cluster1.2.1.1.1.3.2*',
		377 'a_/_h5n1/a/egret/hong_kong/757_2/2002_CLADE1_cluster1.2.1.1.1.3.2*',
		378 'a_/_h5n1/a/egret/hong_kong/757_2/03_CLADE1_cluster1.2.1.1.1.3.2*',
		379 'a_/_h5n1/a/goose/hong_kong/739_2/2002_CLADE1_cluster1.2.1.1.1.3.2*',
		380 'a_/_h5n1/a/gs/hk/739_2/02_CLADE1_cluster1.2.1.1.1.3.2*',
		381 'a_/_h5n1/a/eg/hk/757_3/02_CLADE1_cluster1.2.1.1.1.3.2*',
		382 'a_/_h5n1/a/black_headed_gull/hk/12_1/2003_CLADE1_cluster1.2.1.1.1.3.2*',
		383 'a_/_h5n1/a/ck/hk/3176_3/2002_CLADE1_cluster1.2.1.1.1.3.2*',
		384 'a_/_h5n1/a/hong_kong/213-dkpass/2003_CLADE1_cluster1.2.1.1.1.3.2*',
		385 'a_/_h5n1/a/hong_kong/213/2003_CLADE1_cluster1.2.1.1.1.3.2*',
		386 'a_/_h5n1/a/hong_kong/213/03_CLADE1_cluster1.2.1.1.1.3.2*',
		387 'a_/_h5n1/a/hk/212/03_CLADE1_cluster1.2.1.1.1.3.2*',
		388 'a_/_h5n1/a/chicken/yunnan/564/2003_CLADE1_cluster1.2.1.1.1.3.2*',
		389 'a_/_h5n1/a/chicken/yunnan/1083/2003_CLADE1_cluster1.2.1.1.1.3.2*',
		390 'a_/_h5n1/a/duck/yunnan/662/2003_CLADE1_cluster1.2.1.1.1.3.2*',
		391 'a_/_h5n1/a/duck/yunnan/119/2003_CLADE1_cluster1.2.1.1.1.3.2*',
		392 'a_/_h5n1/a/duck/yunnan/215/2003_CLADE1_cluster1.2.1.1.1.3.2*',
		393 'a_/_h5n1/a/chicken/yunnan/1251/2003_CLADE1_cluster1.2.1.1.1.3.2*',
		394 'a_/_h5n1/a/chicken/yunnan/1252/2003_CLADE1_cluster1.2.1.1.1.3.2*',
		395 'a_/_h5n1/a/chicken/ayutthaya/thailand/cu-23/04_CLADE1_cluster1.2.1.1.1.3.2.1*',
		396 'a_/_h5n1/a/chicken/thailand/2/04_CLADE1_cluster1.2.1.1.1.3.2.1*',
		397 'a_/_h5n1/a/chicken/bangkok/thailand/cu-6/04_CLADE1_cluster1.2.1.1.1.3.2.1*',
		398 'a_/_h5n1/a/chicken/chonburi/thailand/cu-73/04_CLADE1_cluster1.2.1.1.1.3.2.1*',
		399 'a_/_h5n1/a/chicken/bangkok/thailand/cu-3/04_CLADE1_cluster1.2.1.1.1.3.2.1*',
		400 'a_/_h5n1/a/chicken/nonthaburi/niah2879/2004_CLADE1_cluster1.2.1.1.1.3.2.1*',
		401 'a_/_h5n1/a/chicken/kalasin/niah317/2004_CLADE1_cluster1.2.1.1.1.3.2.1*',
		402 'a_/_h5n1/a/thailand/5_kk-494_/2004_CLADE1_cluster1.2.1.1.1.3.2.1*',
		403 'a_/_h5n1/a/chicken/suphanburi/137/2005_CLADE1_cluster1.2.1.1.1.3.2.1*',
		404 'a_/_h5n1/a/ck/thailand/9_1/2004_CLADE1_cluster1.2.1.1.1.3.2.1*',
		405 'a_/_h5n1/a/chicken/nakhon_sawan/thailand/cu-12/04_CLADE1_cluster1.2.1.1.1.3.2.1*',
		406 'a_/_h5n1/a/chicken/nakhon_sawan/thailand/cu-39/04_CLADE1_cluster1.2.1.1.1.3.2.1*',
		407 'a_/_h5n1/a/chicken/uthaithani/niah6-3-0007/2005_CLADE1_cluster1.2.1.1.1.3.2.1*',
		408 'a_/_h5n1/a/pigeon/thailand/vsmu-7-npt/2004_CLADE1_cluster1.2.1.1.1.3.2.1*',
		409 'a_/_h5n1/a/chicken/chachoengsao/thailand/cu-11/04_CLADE1_cluster1.2.1.1.1.3.2.1*',
		410 'a_/_h5n1/a/chicken/suphanburi/thailand/cu-9/04_CLADE1_cluster1.2.1.1.1.3.2.1*',
		411 'a_/_h5n1/a/quail/phathumthani/niah2711/2004_CLADE1_cluster1.2.1.1.1.3.2.1*',
		412 'a_/_h5n1/a/duck/vietnam/48/2004_CLADE1_cluster1.2.1.1.1.3.2.1*',
		413 'a_/_h5n1/a/duck/chonburi/thailand/cu-5/04_CLADE1_cluster1.2.1.1.1.3.2.1*',
		414 'a_/_h5n1/a/vietnam/hn30262iiim3/2004_CLADE1_cluster1.2.1.1.1.3.2.1*',
		415 'a_/_h5n1/a/dk/viet_nam/11/2004_CLADE1_cluster1.2.1.1.1.3.2.1*',
		416 'a_/_h5n1/a/duck/vietnam/40/2004_CLADE1_cluster1.2.1.1.1.3.2.1*',
		417 'a_/_h5n1/a/chicken/kohn_kaen/niah330/2004_CLADE1_cluster1.2.1.1.1.3.2.1*',
		418 'a_/_h5n1/a/chicken/laos/44/2004_CLADE1_cluster1.2.1.1.1.3.2.1*',
		419 'a_/_h5n1/a/chicken/laos/7191/2004_CLADE1_cluster1.2.1.1.1.3.2.1*',
		420 'a_/_h5n1/a/ostrich/samut_prakan/thailand/cu-19/04_CLADE1_cluster1.2.1.1.1.3.2.1*',
		421 'a_/_h5n1/a/chicken/thailand/ku14/2004_CLADE1_cluster1.2.1.1.1.3.2.1*',
		422 'a_/_h5n1/a/openbill_stork/thailand/vsmu-4-nsn/2004_CLADE1_cluster1.2.1.1.1.3.2.1*',
		423 'a_/_h5n1/a/open-billed_stork/nakhonsawan/bbd0404f/2004_CLADE1_cluster1.2.1.1.1.3.2.1*',
		424 'a_/_h5n1/a/chicken/nakorn-patom/thailand/cu-k2/2004_CLADE1_cluster1.2.1.1.1.3.2.1*',
		425 'a_/_h5n1/a/chicken/bangkok/thailand/cu-20/04_CLADE1_cluster1.2.1.1.1.3.2.1*',
		426 'a_/_h5n1/a/moorhen/thailand/cu-317/06_CLADE1_cluster1.2.1.1.1.3.2.1*',
		427 'a_/_h5n1/a/moorhen/thailand/cu-318/06_CLADE1_cluster1.2.1.1.1.3.2.1*',
		428 'a_/_h5n1/a/chicken/sukhothai/niah6-3-0018/2005_CLADE1_cluster1.2.1.1.1.3.2.1*',
		429 'a_/_h5n1/a/chicken/thailand/sukhothai/niah6-3-0013/2005_CLADE1_cluster1.2.1.1.1.3.2.1*',
		430 'a_/_h5n1/a/thailand/2_sp-33_/2004_CLADE1_cluster1.2.1.1.1.3.2.1*',
		431 'a_/_h5n1/a/thailand/16/2004_CLADE1_cluster1.2.1.1.1.3.2.1*',
		432 'a_/_h5n1/a/duck/nakhon_pathom/thailand/cu-71/04_CLADE1_cluster1.2.1.1.1.3.2.1*',
		433 'a_/_h5n1/a/chicken/suphanburi/thailand/cu-1/04_CLADE1_cluster1.2.1.1.1.3.2.1*',
		434 'a_/_h5n1/a/duck/thailand/cu-2/2004_CLADE1_cluster1.2.1.1.1.3.2.1*',
		435 'a_/_h5n1/a/chicken/laos/7192/2004_CLADE1_cluster1.2.1.1.1.3.2.1*',
		436 'a_/_h5n1/a/mallard/vietnam/16/2003_CLADE1_cluster1.2.1.1.1.3.2.1*',
		437 'a_/_h5n1/a/chicken/vietnam/19/2003_CLADE1_cluster1.2.1.1.1.3.2.1*',
		438 'a_/_h5n1/a/chicken/thailand/st-351/2008_CLADE1_cluster1.2.1.1.1.3.2.1*',
		439 'a_/_h5n1/a/thailand/ha20/2005_CLADE1_cluster1.2.1.1.1.3.2.1*',
		440 'a_/_h5n1/a/thailand/nknpha/2005_CLADE1_cluster1.2.1.1.1.3.2.1*',
		441 'a_/_h5n1/a/chicken/thailand/cu-21/2004_CLADE1_cluster1.2.1.1.1.3.2.1*',
		442 'a_/_h5n1/a/pigeon/thailand/1b/2004_CLADE1_cluster1.2.1.1.1.3.2.1*',
		443 'a_/_h5n1/a/crow/bangkok/thailand/cu-4/04_CLADE1_cluster1.2.1.1.1.3.2.1*',
		444 'a_/_h5n1/a/ck/thailand/1/2004_CLADE1_cluster1.2.1.1.1.3.2.1*',
		445 'a_/_h5n1/a/viet_nam/3062/2004_CLADE1_cluster1.2.1.1.1.3.2.1*',
		446 'a_/_h5n1/a/vietnam/ut3062/2004_CLADE1_cluster1.2.1.1.1.3.2.1*',
		447 'a_/_h5n1/a/chicken/ayutthaya/thailand/cu-24/04_CLADE1_cluster1.2.1.1.1.3.2.1*',
		448 'a_/_h5n1/a/chicken/vietnam/c58/04_CLADE1_cluster1.2.1.1.1.3.2.1*',
		449 'a_/_h5n1/a/ck/viet_nam/c57/2004_CLADE1_cluster1.2.1.1.1.3.2.1*',
		450 'a_/_h5n1/a/chicken/thailand/ts02/2006_CLADE1_cluster1.2.1.1.1.3.2.1*',
		451 'a_/_h5n1/a/duck/thailand/ts01/2006_CLADE1_cluster1.2.1.1.1.3.2.1*',
		452 'a_/_h5n1/a/pigeon/thailand/ku-03/04_CLADE1_cluster1.2.1.1.1.3.2.1*',
		453 'a_/_h5n1/a/bird/thailand/3_1/2004_CLADE1_cluster1.2.1.1.1.3.2.1*',
		454 'a_/_h5n1/a/thailand/4_sp-528_/2004_CLADE1_cluster1.2.1.1.1.3.2.1*',
		455 'a_/_h5n1/a/duck/vietnam/15/2003_CLADE1_cluster1.2.1.1.1.3.2.1*',
		456 'a_/_h5n1/a/hatay/2004/_CLADE1_cluster1.2.1.1.1.3.2.1*',
		457 'a_/_h5n1/a/chicken/kalasin/niah316/2004_CLADE1_cluster1.2.1.1.1.3.2.1*',
		458 'a_/_h5n1/a/thailand/chaiyaphum/622/2004_CLADE1_cluster1.2.1.1.1.3.2.1*',
		459 'a_/_h5n1/a/chicken/sukhothai/niah6-3-0005/2005_CLADE1_cluster1.2.1.1.1.3.2.1*',
		460 'a_/_h5n1/a/chicken/viet_nam/ncvd31/2004_CLADE1_cluster1.2.1.1.1.3.2.1*',
		461 'a_/_h5n1/a/chicken/vietnam/g04/2004_CLADE1_cluster1.2.1.1.1.3.2.1*',
		462 'a_/_h5n1/a/chicken/vietnam/5/2003_CLADE1_cluster1.2.1.1.1.3.2.1*',
		463 'a_/_h5n1/a/duck/ang_thong/71_CLADE1_cluster1.2.1.1.1.3.2.1*',
		464 'a_/_h5n1/a/dk/thailand/71_1/2004_CLADE1_cluster1.2.1.1.1.3.2.1*',
		465 'a_/_h5n1/a/chicken/vietnam/4/2003_CLADE1_cluster1.2.1.1.1.3.2.1*',
		466 'a_/_h5n1/a/mallard/vietnam/3/2003_CLADE1_cluster1.2.1.1.1.3.2.1*',
		467 'a_/_h5n1/a/chicken/saraburi/thailand/cu-17/04_CLADE1_cluster1.2.1.1.1.3.2.1*',
		468 'a_/_h5n1/a/mynas/ranong/thailand/cu-209/04_CLADE1_cluster1.2.1.1.1.3.2.1*',
		469 'a_/_h5n1/a/pigeon/samut_prakan/thailand/cu-202/04_CLADE1_cluster1.2.1.1.1.3.2.1*',
		470 'a_/_h5n1/a/sparrow/phang-nga/thailand/cu-203/04_CLADE1_cluster1.2.1.1.1.3.2.1*',
		471 'a_/_h5n1/a/chicken/thailand/phitsanulok/niah6-3-0012/2005_CLADE1_cluster1.2.1.1.1.3.2.1*',
		472 'a_/_h5n1/a/little_grebe/thailand/phichit-01/2004_CLADE1_cluster1.2.1.1.1.3.2.1*',
		473 'a_/_h5n1/a/quail/thailand/phichit-01/2004_CLADE1_cluster1.2.1.1.1.3.2.1*',
		474 'a_/_h5n1/a/ostrich/samut_prakan/thailand/cu-31/04_CLADE1_cluster1.2.1.1.1.3.2.1*',
		475 'a_/_h5n1/a/duck/kamphaengphet/niah6-2-0041/2004_CLADE1_cluster1.2.1.1.1.3.2.1*',
		476 'a_/_h5n1/a/duck/phetchabun/niah6-2-0040/2004_CLADE1_cluster1.2.1.1.1.3.2.1*',
		477 'a_/_h5n1/a/thailand/sp83/2004_CLADE1_cluster1.2.1.1.1.3.2.1*',
		478 'a_/_h5n1/a/thailand/wrair1722h/2004_CLADE1_cluster1.2.1.1.1.3.2.1*',
		479 'a_/_h5n1/a/thailand/wrair1721h/2004_CLADE1_cluster1.2.1.1.1.3.2.1*',
		480 'a_/_h5n1/a/thailand/3_sp-83_/2004_CLADE1_cluster1.2.1.1.1.3.2.1*',
		481 'a_/_h5n1/a/thailand/wrair1724h/2004_CLADE1_cluster1.2.1.1.1.3.2.1*',
		482 'a_/_h5n1/a/thailand/wrair1723h/2004_CLADE1_cluster1.2.1.1.1.3.2.1*',
		483 'a_/_h5n1/a/viet_nam/3046/2004_CLADE1_cluster1.2.1.1.1.3.2.1*',
		484 'a_/_h5n1/a/vietnam/ut3047iii/2004_CLADE1_cluster1.2.1.1.1.3.2.1*',
		485 'a_/_h5n1/a/chicken/vietnam/27/2003_CLADE1_cluster1.2.1.1.1.3.2.1*',
		486 'a_/_h5n1/a/chicken/vietnam/20/2003_CLADE1_cluster1.2.1.1.1.3.2.1*',
		487 'a_/_h5n1/a/chicken/vietnam/8/2003_CLADE1_cluster1.2.1.1.1.3.2.1*',
		488 'a_/_h5n1/a/chicken/vietnam/28/2003_CLADE1_cluster1.2.1.1.1.3.2.1*',
		489 'a_/_h5n1/a/goose/cambodia/28/2004_CLADE1_cluster1.2.1.1.1.3.2.1*',
		490 'a_/_h5n1/a/golden_pheasant/thailand/vsmu-21-spb/2005_CLADE1_cluster1.2.1.1.1.3.2.1*',
		491 'a_/_h5n1/a/thailand/kan353/2004_CLADE1_cluster1.2.1.1.1.3.2.1*',
		492 'a_/_h5n1/a/green_peafowl/thailand/vsmu-3-cbi/2005_CLADE1_cluster1.2.1.1.1.3.2.1*',
		493 'a_/_h5n1/a/thailand/nkfeha/2005_CLADE1_cluster1.2.1.1.1.3.2.1*',
		494 'a_/_h5n1/a/thailand/1_kan-1_/2004_CLADE1_cluster1.2.1.1.1.3.2.1*',
		495 'a_/_h5n1/a/thailand/1_kan-1a_/2004_CLADE1_cluster1.2.1.1.1.3.2.1*',
		496 'a_/_h5n1/a/brown-head_gull/thailand/vsmu-4/2008_CLADE1_cluster1.2.1.1.1.3.2.1*',
		497 'a_/_h5n1/a/kalij_pheasant/thailand/vsmu-1/2008_CLADE1_cluster1.2.1.1.1.3.2.1*',
		498 'a_/_h5n1/a/chicken/thailand/icrc-213/2007_CLADE1_cluster1.2.1.1.1.3.2.1*',
		499 'a_/_h5n1/a/chicken/thailand/icrc-v143/2007_CLADE1_cluster1.2.1.1.1.3.2.1*',
		500 'a_/_h5n1/a/chicken/thailand/icrc-7372/2010_CLADE1_cluster1.2.1.1.1.3.2.1*',
		501 'a_/_h5n1/a/chicken/thailand/icrc-7356/2010_CLADE1_cluster1.2.1.1.1.3.2.1*',
		502 'a_/_h5n1/a/brown-headed_gull/thailand/vsmu-28-spk/2005_CLADE1_cluster1.2.1.1.1.3.2.1*',
		503 'a_/_h5n1/a/chicken/thailand/vsmu-3-bkk/2004_CLADE1_cluster1.2.1.1.1.3.2.1*',
		504 'a_/_h5n1/a/chicken/lopburi/thailand/cu-38/04_CLADE1_cluster1.2.1.1.1.3.2.1*',
		505 'a_/_h5n1/a/duck/phangnga/niah181/2004_CLADE1_cluster1.2.1.1.1.3.2.1*',
		506 'a_/_h5n1/a/qa/thailand/57/2004_CLADE1_cluster1.2.1.1.1.3.2.1*',
		507 'a_/_h5n1/a/white_peafowl/bangkok/thailand/cu-16/04_CLADE1_cluster1.2.1.1.1.3.2.1*',
		508 'a_/_h5n1/a/crow/bangkok/thailand/cu-15/04_CLADE1_cluster1.2.1.1.1.3.2.1*',
		509 'a_/_h5n1/a/white_peafowl/bangkok/thailand/cu-29/04_CLADE1_cluster1.2.1.1.1.3.2.1*',
		510 'a_/_h5n1/a/ck/thailand/73/2004_CLADE1_cluster1.2.1.1.1.3.2.1*',
		511 'a_/_h5n1/a/kalji_pheasant/bangkok/thailand/cu-18/04_CLADE1_cluster1.2.1.1.1.3.2.1*',
		512 'a_/_h5n1/a/thailand/lfpn-2004/2004_CLADE1_cluster1.2.1.1.1.3.2.1*',
		513 'a_/_h5n1/a/openbill_stork/thailand/vsmu-6-bkk/2004_CLADE1_cluster1.2.1.1.1.3.2.1*',
		514 'a_/_h5n1/a/gs/thailand/79/2004_CLADE1_cluster1.2.1.1.1.3.2.1*',
		515 'a_/_h5n1/a/chicken/chachoengsao/thailand/cu-10/04_CLADE1_cluster1.2.1.1.1.3.2.1*',
		516 'a_/_h5n1/a/chicken/thailand/ch-2/2004_CLADE1_cluster1.2.1.1.1.3.2.1*',
		517 'a_/_h5n1/a/chicken/cambodia/7/2004_CLADE1_cluster1.2.1.1.1.3.2.1*',
		518 'a_/_h5n1/a/chicken/chonburi/thailand/cu-7/04_CLADE1_cluster1.2.1.1.1.3.2.1*',
		519 'a_/_h5n1/a/open-billed_stork/bangkok/lbd0111f/04_CLADE1_cluster1.2.1.1.1.3.2.1*',
		520 'a_/_h5n1/a/open-bill_stork/thailand/vsmu-9-bkk/2004_CLADE1_cluster1.2.1.1.1.3.2.1*',
		521 'a_/_h5n1/a/openbill_stork/thailand/vsmu-8-bkk/2004_CLADE1_cluster1.2.1.1.1.3.2.1*',
		522 'a_/_h5n1/a/open-billed_stork/bangkok/lbd0511f/04_CLADE1_cluster1.2.1.1.1.3.2.1*',
		523 'a_/_h5n1/a/viet_nam/1204/2004_CLADE1_cluster1.2.1.1.1.3.2.1*',
		524 'a_/_h5n1/a/environment/viet_nam/1203/2004_CLADE1_cluster1.2.1.1.1.3.2.1*',
		525 'a_/_h5n1/a/vietnam/ut3040ii/2004_CLADE1_cluster1.2.1.1.1.3.2.1*',
		526 'a_/_h5n1/a/viet_nam/1203/2004_CLADE1_cluster1.2.1.1.1.3.2.1*',
		527 'a_/_h5n1/a/vietnam/ut3040/2004_CLADE1_cluster1.2.1.1.1.3.2.1*',
		528 'a_/_h5n1/a/viet_nam/1203-cip045_rg002/2004_CLADE1_cluster1.2.1.1.1.3.2.1*',
		529 'a_/_h5n1/a/vietnam/ut3035/2003_CLADE1_cluster1.2.1.1.1.3.2.1*',
		530 'a_/_h5n1/a/vietnam/1196/2004_CLADE1_cluster1.2.1.1.1.3.2.1*',
		531 'a_/_h5n1/a/vietnam/ut3028ii/2003_CLADE1_cluster1.2.1.1.1.3.2.1*',
		532 'a_/_h5n1/a/vietnam/1194/2004_CLADE1_cluster1.2.1.1.1.3.2.1*',
		533 'a_/_h5n1/a/vietnam/ut3028/2003_CLADE1_cluster1.2.1.1.1.3.2.1*',
		534 'a_/_h5n1/a/china/mdck/2017_CLADE1_cluster1.2.1.1.1.3.2.1*',
		535 'a_/_h5n1/a/viet_nam/1194/2004_CLADE1_cluster1.2.1.1.1.3.2.1*',
		536 'a_/_h5n1/a/chicken/saraburi/thailand/cu-27/04_CLADE1_cluster1.2.1.1.1.3.2.1*',
		537 'a_/_h5n1/a/common_myna/thailand/vsmu-10-brm/2005_CLADE1_cluster1.2.1.1.1.3.2.1*',
		538 'a_/_h5n1/a/prachinburi/6231/2004_CLADE1_cluster1.2.1.1.1.3.2.1*',
		539 'a_/_h5n1/a/chicken/samutprakan/niah6604/2004_CLADE1_cluster1.2.1.1.1.3.2.1*',
		540 'a_/_h5n1/a/chicken/prachinburi/thailand/cu-104/04_CLADE1_cluster1.2.1.1.1.3.2.1*',
		541 'a_/_h5n1/a/chicken/suphanburi/niah7618/2004_CLADE1_cluster1.2.1.1.1.3.2.1*',
		542 'a_/_h5n1/a/duck/uthaithani/niah6-3-0008/2005_CLADE1_cluster1.2.1.1.1.3.2.1*',
		543 'a_/_h5n1/a/chicken/nakhon_sawan/niah01502/2004_CLADE1_cluster1.2.1.1.1.3.2.1*',
		544 'a_/_h5n1/a/thailand/nbl1/2006_CLADE1_cluster1.2.1.1.1.3.2.1*',
		545 'a_/_h5n1/a/open-bill_stork/thailand/vsmu-15-atg/2005_CLADE1_cluster1.2.1.1.1.3.2.1*',
		546 'a_/_h5n1/a/silver_pheasant/thailand/vsmu-1-cbi/2005_CLADE1_cluster1.2.1.1.1.3.2.1*',
		547 'a_/_h5n1/a/tree_sparrow/thailand/vsmu-16-rbr/2005_CLADE1_cluster1.2.1.1.1.3.2.1*',
		548 'a_/_h5n1/a/tree_sparrow/thailand/vsmu-12-kri/2005_CLADE1_cluster1.2.1.1.1.3.2.1*',
		549 'a_/_h5n1/a/pigeon/thailand/vsmu-13-kri/2005_CLADE1_cluster1.2.1.1.1.3.2.1*',
		550 'a_/_h5n1/a/open-bill_stork/thailand/vsmu-29-nsn/2005_CLADE1_cluster1.2.1.1.1.3.2.1*',
		551 'a_/_h5n1/a/great_barbet/thailand/vsmu-2-cbi/2005_CLADE1_cluster1.2.1.1.1.3.2.1*',
		552 'a_/_h5n1/a/open-billed_stork/thailand/vsmu-15-atg/2005_CLADE1_cluster1.2.1.1.1.3.2.1*',
		553 'a_/_h5n1/a/gray-crowed_crane/thailand/vsmu-4-cbi/2005_CLADE1_cluster1.2.1.1.1.3.2.1*',
		554 'a_/_h5n1/a/quail/malaysia/6309/2004_CLADE1_cluster1.2.1.1.1.3.2.1*',
		555 'a_/_h5n1/a/crow/bangkok/thailand/cu-25/04_CLADE1_cluster1.2.1.1.1.3.2.1*',
		556 'a_/_h5n1/a/chicken/loei/niah2373/2004_CLADE1_cluster1.2.1.1.1.3.2.1*',
		557 'a_/_h5n1/a/chicken/phitsanulok/niah6-3-0011/2005_CLADE1_cluster1.2.1.1.1.3.2.1*',
		558 'a_/_h5n1/a/chicken/nakhon_sawan/niah01503/2004_CLADE1_cluster1.2.1.1.1.3.2.1*',
		559 'a_/_h5n1/a/open-billed_stork/nakhonsawan/bbd1221j/05_CLADE1_cluster1.2.1.1.1.3.2.1*',
		560 'a_/_h5n1/a/open-billed_stork/nakhonsawan/bbd4211m/05_CLADE1_cluster1.2.1.1.1.3.2.1*',
		561 'a_/_h5n1/a/open-billed_stork/nakhonsawan/bbd1621j/05_CLADE1_cluster1.2.1.1.1.3.2.1*',
		562 'a_/_h5n1/a/open-billed_stork/nakhonsawan/bbd1421j/05_CLADE1_cluster1.2.1.1.1.3.2.1*',
		563 'a_/_h5n1/a/open-billed_stork/nakhonsawan/bbd1521j/2005_CLADE1_cluster1.2.1.1.1.3.2.1*',
		564 'a_/_h5n1/a/open-billed_stork/nakhonsawan/bbd1721j/05_CLADE1_cluster1.2.1.1.1.3.2.1*',
		565 'a_/_h5n1/a/open-billed_stork/nakhonsawan/bbd1821j/05_CLADE1_cluster1.2.1.1.1.3.2.1*',
		566 'a_/_h5n1/a/open-billed_stork/nakhonsawan/bbd2616f/2005_CLADE1_cluster1.2.1.1.1.3.2.1*',
		567 'a_/_h5n1/a/chicken/thailand/cu-354/2008_CLADE1_cluster1.2.1.1.1.3.2.1*',
		568 'a_/_h5n1/a/open-billed_stork/nakhonsawan/bbd3616m/05_CLADE1_cluster1.2.1.1.1.3.2.1*',
		569 'a_/_h5n1/a/open-billed_stork/nakhonsawan/bba0627may/05_CLADE1_cluster1.2.1.1.1.3.2.1*',
		570 'a_/_h5n1/a/open-billed_stork/nakhonsawan/bbd2316f/05_CLADE1_cluster1.2.1.1.1.3.2.1*',
		571 'a_/_h5n1/a/open-billed_stork/nakhonsawan/bba2611m/05_CLADE1_cluster1.2.1.1.1.3.2.1*',
		572 'a_/_h5n1/a/open-billed_stork/nakhonsawan/bbd2416f/05_CLADE1_cluster1.2.1.1.1.3.2.1*',
		573 'a_/_h5n1/a/open-billed_stork/nakhonsawan/bbd3209m/05_CLADE1_cluster1.2.1.1.1.3.2.1*',
		574 'a_/_h5n1/a/open-billed_stork/nakhonsawan/bbd3009m/05_CLADE1_cluster1.2.1.1.1.3.2.1*',
		575 'a_/_h5n1/a/open-billed_stork/nakhonsawan/bbd4011m/05_CLADE1_cluster1.2.1.1.1.3.2.1*',
		576 'a_/_h5n1/a/open-billed_stork/nakhonsawan/bbd4411m/05_CLADE1_cluster1.2.1.1.1.3.2.1*',
		577 'a_/_h5n1/a/open-billed_stork/nakhonsawan/bbd3509m/05_CLADE1_cluster1.2.1.1.1.3.2.1*',
		578 'a_/_h5n1/a/open-billed_stork/nakhonsawan/bba2911m/05_CLADE1_cluster1.2.1.1.1.3.2.1*',
		579 'a_/_h5n1/a/open-billed_stork/nakhonsawan/bbd3309m/05_CLADE1_cluster1.2.1.1.1.3.2.1*',
		580 'a_/_h5n1/a/open-billed_stork/nakhonsawan/bbd3516m/05_CLADE1_cluster1.2.1.1.1.3.2.1*',
		581 'a_/_h5n1/a/open-billed_stork/nakhonsawan/bba2811m/05_CLADE1_cluster1.2.1.1.1.3.2.1*',
		582 'a_/_h5n1/a/open-billed_stork/nakhonsawan/bba3011m/2005_CLADE1_cluster1.2.1.1.1.3.2.1*',
		583 'a_/_h5n1/a/open-billed_stork/suphanburi/tsd0912f/2004_CLADE1_cluster1.2.1.1.1.3.2.1*',
		584 'a_/_h5n1/a/openbill_stork/thailand/vsmu-5-nsn/2004_CLADE1_cluster1.2.1.1.1.3.2.1*',
		585 'a_/_h5n1/a/pigeon/thailand/uttaradit-01/2004_CLADE1_cluster1.2.1.1.1.3.2.1*',
		586 'a_/_h5n1/a/sparrow/thailand/phitsanulok-01/2004_CLADE1_cluster1.2.1.1.1.3.2.1*',
		587 'a_/_h5n1/a/openbill_stork/thailand/vsmu-12-bkk/2003_CLADE1_cluster1.2.1.1.1.3.2.1*',
		588 'a_/_h5n1/a/open-bill_stork/thailand/vsmu-20-aya/2004_CLADE1_cluster1.2.1.1.1.3.2.1*',
		589 'a_/_h5n1/a/open-billed_stork/nakhonsawan/bbd0104f/2004_CLADE1_cluster1.2.1.1.1.3.2.1*',
		590 'a_/_h5n1/a/open-bill_stork/thailand/vsmu-2-nsn/2004_CLADE1_cluster1.2.1.1.1.3.2.1*',
		591 'a_/_h5n1/a/chicken/nakornsawan/niah6-3-0009/2005_CLADE1_cluster1.2.1.1.1.3.2.1*',
		592 'a_/_h5n1/a/chicken/angthong/niah8334/2004_CLADE1_cluster1.2.1.1.1.3.2.1*',
		593 'a_/_h5n1/a/crested_eagle/belgium/01/2004_CLADE1_cluster1.2.1.1.1.3.2.1*',
		594 'a_/_h5n1/a/duck/angthong/niah8246/2004_CLADE1_cluster1.2.1.1.1.3.2.1.1*',
		595 'a_/_h5n1/a/quail/nakhon_pathom/niah7562/2005_CLADE1_cluster1.2.1.1.1.3.2.1.1*',
		596 'a_/_h5n1/a/chicken/suphanburi/niah7540/2004_CLADE1_cluster1.2.1.1.1.3.2.1.1*',
		597 'a_/_h5n1/a/chicken/kalasin/niah3776/2005_CLADE1_cluster1.2.1.1.1.3.2.1.1*',
		598 'a_/_h5n1/a/chicken/ratchaburi/thailand/cu-68/04_CLADE1_cluster1.2.1.1.1.3.2.1.1*',
		599 'a_/_h5n1/a/chicken/suphanburi/niah108192/2005_CLADE1_cluster1.2.1.1.1.3.2.1.1*',
		600 'a_/_h5n1/a/chicken/thailand/pc-170/2006_CLADE1_cluster1.2.1.1.1.3.2.1.1*',
		601 'a_/_h5n1/a/thailand/nk165/2005_CLADE1_cluster1.2.1.1.1.3.2.1.1*',
		602 'a_/_h5n1/a/thailand/676/2005_CLADE1_cluster1.2.1.1.1.3.2.1.1*',
		603 'a_/_h5n1/a/chicken/thailand/kanchanaburi/ck-160/2005_CLADE1_cluster1.2.1.1.1.3.2.1.1*',
		604 'a_/_h5n1/a/thailand/wrair1720h/2004_CLADE1_cluster1.2.1.1.1.3.2.1.1*',
		605 'a_/_h5n1/a/chicken/thailand/nontaburi/ck-162/2005_CLADE1_cluster1.2.1.1.1.3.2.1.1*',
		606 'a_/_h5n1/a/thailand/rpnpha/2005_CLADE1_cluster1.2.1.1.1.3.2.1.1*',
		607 'a_/_h5n1/a/pigeon/thailand/vsmu-25-bkk/2005_CLADE1_cluster1.2.1.1.1.3.2.1.1*',
		608 'a_/_h5n1/a/quail/thailand/nakhon_pathom/qa-161/2005_CLADE1_cluster1.2.1.1.1.3.2.1.1*',
		609 'a_/_h5n1/a/tree_sparrow/thailand/vsmu-14-kri/2005_CLADE1_cluster1.2.1.1.1.3.2.1.1*',
		610 'a_/_h5n1/a/duck/thailand/cu-328/07_CLADE1_cluster1.2.1.1.1.3.2.1.1*',
		611 'a_/_h5n1/a/duck/thailand/cu-329/07_CLADE1_cluster1.2.1.1.1.3.2.1.1*',
		612 'a_/_h5n1/a/chicken/angthong/niah101204/2007_CLADE1_cluster1.2.1.1.1.3.2.1.1*',
		613 'a_/_h5n1/a/duck/kamphaengphet/niah6-2-0043/2004_CLADE1_cluster1.2.1.1.1.3.2.1*',
		614 'a_/_h5n1/a/chicken/kamphaengphet/niah6-3-0011/2005_CLADE1_cluster1.2.1.1.1.3.2.1*',
		615 'a_/_h5n1/a/chicken/thailand/kamphaengphet/niah6-3-_0006/2005_CLADE1_cluster1.2.1.1.1.3.2.1*',
		616 'a_/_h5n1/a/chicken/thailand/kamphaengphet/niah6-3-_0010/2005_CLADE1_cluster1.2.1.1.1.3.2.1.2*',
		617 'a_/_h5n1/a/chicken/thailand/kamphaengphet/niah6-3-_0008/2005_CLADE1_cluster1.2.1.1.1.3.2.1.2*',
		618 'a_/_h5n1/a/chicken/thailand/kamphaengphet/niah6-3-_0009/2005_CLADE1_cluster1.2.1.1.1.3.2.1.2*',
		619 'a_/_h5n1/a/watercock/thailand/cu-319/06_CLADE1_cluster1.2.1.1.1.3.2.1.2*',
		620 'a_/_h5n1/a/quail/thailand/cu-320/06_CLADE1_cluster1.2.1.1.1.3.2.1.2*',
		621 'a_/_h5n1/a/duck/thailand/ts04/2006_CLADE1_cluster1.2.1.1.1.3.2.1.2*',
		622 'a_/_h5n1/a/chicken/phichit/niah606988/2006_CLADE1_cluster1.2.1.1.1.3.2.1.2*',
		623 'a_/_h5n1/a/chicken/phichit/niah1/2006_CLADE1_cluster1.2.1.1.1.3.2.1.2*',
		624 'a_/_h5n1/a/chicken/thailand/ts03/2006_CLADE1_cluster1.2.1.1.1.3.2.1.2*',
		625 'a_/_h5n1/a/chicken/thailand/pc-168/2006_CLADE1_cluster1.2.1.1.1.3.2.1.2*',
		626 'a_/_h5n1/a/chicken/thailand/cu-321/06_CLADE1_cluster1.2.1.1.1.3.2.1.2*',
		627 'a_/_h5n1/a/watercock/thailand/cu-334/06_CLADE1_cluster1.2.1.1.1.3.2.1.2*',
		628 'a_/_h5n1/a/quail/thailand/cu-333/06_CLADE1_cluster1.2.1.1.1.3.2.1.2*',
		629 'a_/_h5n1/a/quail/thailand/cu-331/06_CLADE1_cluster1.2.1.1.1.3.2.1.2*',
		630 'a_/_h5n1/a/quail/thailand/cu-330/06_CLADE1_cluster1.2.1.1.1.3.2.1.2*',
		631 'a_/_h5n1/a/quail/thailand/cu-332/06_CLADE1_cluster1.2.1.1.1.3.2.1.2*',
		632 'a_/_h5n1/a/chicken/thailand/icrc-195/2007_CLADE1_cluster1.2.1.1.1.3.2.1.2*',
		633 'a_/_h5n1/a/chicken/phichit/niah600674/2008_CLADE1_cluster1.2.1.1.1.3.2.1.2*',
		634 'a_/_h5n1/a/chicken/sukhothai/niah114843/2008_CLADE1_cluster1.2.1.1.1.3.2.1.2*',
		635 'a_/_h5n1/a/chicken/thailand/icrc-618/2008_CLADE1_cluster1.2.1.1.1.3.2.1.2*',
		636 'a_/_h5n1/a/duck/thailand/icrc-v629/2008_CLADE1_cluster1.2.1.1.1.3.2.1.2*',
		637 'a_/_h5n1/a/chicken/thailand/icrc-v586/2008_CLADE1_cluster1.2.1.1.1.3.2.1.2*',
		638 'a_/_h5n1/a/pigeon/thailand/ts01/2007_CLADE1_cluster1.2.1.1.1.3.2.1.2*',
		639 'a_/_h5n1/a/chicken/thailand/pc-340/2008_CLADE1_cluster1.2.1.1.1.3.2.1.2*',
		640 'a_/_h5n1/a/chicken/thailand/ns-341/2008_CLADE1_cluster1.2.1.1.1.3.2.1.2*',
		641 'a_/_h5n1/a/chicken/thailand/ns-342/2008_CLADE1_cluster1.2.1.1.1.3.2.1.2*',
		642 'a_/_h5n1/a/chicken/uthaithani/niah115067/2008_CLADE1_cluster1.2.1.1.1.3.2.1.2*',
		643 'a_/_h5n1/a/environment/thailand/icrc-6670/2010_CLADE1_cluster1.2.1.1.1.3.2.1.2*',
		644 'a_/_h5n1/a/chicken/nakhonsawan/niah6006587/2008_CLADE1_cluster1.2.1.1.1.3.2.1.2*',
		645 'a_/_h5n1/a/chicken/thailand/ns-339/2008_CLADE1_cluster1.2.1.1.1.3.2.1.2*',
		646 'a_/_h5n1/a/chicken/prachinburi/thailand/cu-8/04_CLADE1_cluster1.2.1.1.1.3.2.1*',
		647 'a_/_h5n1/a/duck/saraburi/thailand/cu-74/04_CLADE1_cluster1.2.1.1.1.3.2.1*',
		648 'a_/_h5n1/a/pigeon/thailand/vsmu-11-kri/2005_CLADE1_cluster1.2.1.1.1.3.2.1*',
		649 'a_/_h5n1/a/chicken/vietnam/32/2004_CLADE1_cluster1.2.1.1.1.3.2.1*',
		650 'a_/_h5n1/a/vietnam/ut30259/2004_CLADE1_cluster1.2.1.1.1.3.2.1*',
		651 'a_/_h5n1/a/duck/vietnam/n-xx/2004_CLADE1_cluster1.2.1.1.1.3.2.1*',
		652 'a_/_h5n1/a/duck/vietnam/220/2004_CLADE1_cluster1.2.1.1.1.3.2.1*',
		653 'a_/_h5n1/a/duck/vietnam/219/2004_CLADE1_cluster1.2.1.1.1.3.2.1*',
		654 'a_/_h5n1/a/chicken/viet_nam/ncvd12/2005_CLADE1_cluster1.2.1.1.1.3.2.1*',
		655 'a_/_h5n1/a/chicken/viet_nam/9/2005_CLADE1_cluster1.2.1.1.1.3.2.1*',
		656 'a_/_h5n1/a/chicken/viet_nam/8/2005_CLADE1_cluster1.2.1.1.1.3.2.1*',
		657 'a_/_h5n1/a/duck/viet_nam/ncvd08/2005_CLADE1_cluster1.2.1.1.1.3.2.1*',
		658 'a_/_h5n1/a/chicken/viet_nam/6/2005_CLADE1_cluster1.2.1.1.1.3.2.1*',
		659 'a_/_h5n1/a/chicken/vietnam/p41/05_CLADE1_cluster1.2.1.1.1.3.2.1*',
		660 'a_/_h5n1/a/chicken/viet_nam/2/2005_CLADE1_cluster1.2.1.1.1.3.2.1*',
		661 'a_/_h5n1/a/chicken/vietnam/p22/05_CLADE1_cluster1.2.1.1.1.3.2.1*',
		662 'a_/_h5n1/a/duck/vietnam/272/2005_CLADE1_cluster1.2.1.1.1.3.2.1*',
		663 'a_/_h5n1/a/chicken/viet_nam/ncvd10/2005_CLADE1_cluster1.2.1.1.1.3.2.1*',
		664 'a_/_h5n1/a/duck/vietnam/ncvd06/2005_CLADE1_cluster1.2.1.1.1.3.2.1*',
		665 'a_/_h5n1/a/duck/viet_nam/ncvdcdc9/2005_CLADE1_cluster1.2.1.1.1.3.2.1*',
		666 'a_/_h5n1/a/duck/viet_nam/18/2005_CLADE1_cluster1.2.1.1.1.3.2.1*',
		667 'a_/_h5n1/a/duck/vietnam/5003/2005_CLADE1_cluster1.2.1.1.1.3.2.1*',
		668 'a_/_h5n1/a/chicken/vietnam/p78/05_CLADE1_cluster1.2.1.1.1.3.2.1*',
		669 'a_/_h5n1/a/chicken/viet_nam/ncvd09/2005_CLADE1_cluster1.2.1.1.1.3.2.1*',
		670 'a_/_h5n1/a/duck/vietnam/ncvd05/2005_CLADE1_cluster1.2.1.1.1.3.2.1*',
		671 'a_/_h5n1/a/duck/vietnam/942b/2004_CLADE1_cluster1.2.1.1.1.3.2.1*',
		672 'a_/_h5n1/a/duck/viet_nam/ncvd04/2005_CLADE1_cluster1.2.1.1.1.3.2.1*',
		673 'a_/_h5n1/a/duck/viet_nam/1/2005_CLADE1_cluster1.2.1.1.1.3.2.1*',
		674 'a_/_h5n1/a/mallard/vietnam/352/2005_CLADE1_cluster1.2.1.1.1.3.2.1*',
		675 'a_/_h5n1/a/mallard/vietnam/347/2005_CLADE1_cluster1.2.1.1.1.3.2.1*',
		676 'a_/_h5n1/a/chicken/vietnam/348/2005_CLADE1_cluster1.2.1.1.1.3.2.1*',
		677 'a_/_h5n1/a/chicken/viet_nam/11/2005_CLADE1_cluster1.2.1.1.1.3.2.1*',
		678 'a_/_h5n1/a/duck/viet_nam/tg24-01/2005_CLADE1_cluster1.2.1.1.1.3.2.1*',
		679 'a_/_h5n1/a/duck/vietnam/tg24-o1/05_CLADE1_cluster1.2.1.1.1.3.2.1*',
		680 'a_/_h5n1/a/duck/viet_nam/ncvdcdc14/2005_CLADE1_cluster1.2.1.1.1.3.2.1*',
		681 'a_/_h5n1/a/duck/vietnam/5082/2005_CLADE1_cluster1.2.1.1.1.3.2.1*',
		682 'a_/_h5n1/a/duck/viet_nam/ncvd05/2005_CLADE1_cluster1.2.1.1.1.3.2.1*',
		683 'a_/_h5n1/a/duck/vietnam/tg24/05_CLADE1_cluster1.2.1.1.1.3.2.1*',
		684 'a_/_h5n1/a/duck/vietnam/5004/2005_CLADE1_cluster1.2.1.1.1.3.2.1*',
		685 'a_/_h5n1/a/duck/vietnam/n-tb/2005_CLADE1_cluster1.2.1.1.1.3.2.1*',
		686 'a_/_h5n1/a/duck/vietnam/317/2005_CLADE1_cluster1.2.1.1.1.3.2.1*',
		687 'a_/_h5n1/a/hanoi/30408/2005_CLADE1_cluster1.2.1.1.1.3.2.1*',
		688 'a_/_h5n1/a/viet_nam/hn30408/2005_CLADE1_cluster1.2.1.1.1.3.2.1*',
		689 'a_/_h5n1/a/vietnam/ut30408iii/2005_CLADE1_cluster1.2.1.1.1.3.2.1*',
		690 'a_/_h5n1/a/duck/viet_nam/20/2005_CLADE1_cluster1.2.1.1.1.3.2.1*',
		691 'a_/_h5n1/a/duck/viet_nam/ncvd07/2005_CLADE1_cluster1.2.1.1.1.3.2.1*',
		692 'a_/_h5n1/a/duck/vietnam/7a/2004_CLADE1_cluster1.2.1.1.1.3.2.1*',
		693 'a_/_h5n1/a/duck/viet_nam/19/2005_CLADE1_cluster1.2.1.1.1.3.2.1*',
		694 'a_/_h5n1/a/duck/vietnam/ncvd01/2005_CLADE1_cluster1.2.1.1.1.3.2.1*',
		695 'a_/_h5n1/a/chicken/vietnam/ty9/2005_CLADE1_cluster1.2.1.1.1.3.2.1*',
		696 'a_/_h5n1/a/duck/vietnam/942a/2004_CLADE1_cluster1.2.1.1.1.3.2.1*',
		697 'a_/_h5n1/a/duck/viet_nam/ncvd06/2005_CLADE1_cluster1.2.1.1.1.3.2.1*',
		698 'a_/_h5n1/a/duck/vietnam/5001/2005_CLADE1_cluster1.2.1.1.1.3.2.1*',
		699 'a_/_h5n1/a/muscovy_duck/viet_nam/ncvd02/2005_CLADE1_cluster1.2.1.1.1.3.2.1*',
		700 'a_/_h5n1/a/duck/viet_nam/ncvd01/2005_CLADE1_cluster1.2.1.1.1.3.2.1*',
		701 'a_/_h5n1/a/rollers/bangkok/thailand/cu-26/04_CLADE1_cluster1.2.1.1.1.3.2.1*',
		702 'a_/_h5n1/a/duck/vietnam/mb2/2007_CLADE1_cluster1.2.1.1.1.3.2.1*',
		703 'a_/_h5n1/a/chicken/malaysia/5858/2004_CLADE1_cluster1.2.1.1.1.3.2.1*',
		704 'a_/_h5n1/a/chicken/narathiwat/niah1703/2004_CLADE1_cluster1.2.1.1.1.3.2.1*',
		705 'a_/_h5n1/a/chicken/malaysia/5744/2004_CLADE1_cluster1.2.1.1.1.3.2.1*',
		706 'a_/_h5n1/a/mallard/vietnam/21/2003_CLADE1_cluster1.2.1.1.1.3.2.1*',
		707 'a_/_h5n1/a/vietnam/ut3030/2003_CLADE1_cluster1.2.1.1.1.3.2.1*',
		708 'a_/_h5n1/a/chicken/vietnam/30/2003_CLADE1_cluster1.2.1.1.1.3.2.1*',
		709 'a_/_h5n1/a/duck/vietnam/17/2003_CLADE1_cluster1.2.1.1.1.3.2.1*',
		710 'a_/_h5n1/a/chicken/viet_nam/1/2004_CLADE1_cluster1.2.1.1.1.3.2.1*',
		711 'a_/_h5n1/a/chicken/vietnam/dt171/2004_CLADE1_cluster1.2.1.1.1.3.2.1*',
		712 'a_/_h5n1/a/chicken/viet_nam/dt-171/2004_CLADE1_cluster1.2.1.1.1.3.2.1*',
		713 'a_/_h5n1/a/chicken/vietnam/18/2004_CLADE1_cluster1.2.1.1.1.3.2.1*',
		714 'a_/_h5n1/a/ck/viet_nam/39/2004_CLADE1_cluster1.2.1.1.1.3.2.1*',
		715 'a_/_h5n1/a/chicken/vietnam/134/2004_CLADE1_cluster1.2.1.1.1.3.2.1*',
		716 'a_/_h5n1/a/vietnam/cl01/2004_CLADE1_cluster1.2.1.1.1.3.2.1*',
		717 'a_/_h5n1/a/vietnam/cl36/2004_CLADE1_cluster1.2.1.1.1.3.2.1*',
		718 'a_/_h5n1/a/ck/viet_nam/38/2004_CLADE1_cluster1.2.1.1.1.3.2.1*',
		719 'a_/_h5n1/a/vietnam/cl26/2004_CLADE1_cluster1.2.1.1.1.3.2.1*',
		720 'a_/_h5n1/a/chicken/vietnam/132/2004_CLADE1_cluster1.2.1.1.1.3.2.1*',
		721 'a_/_h5n1/a/duck/vietnam/148/2004_CLADE1_cluster1.2.1.1.1.3.2.1*',
		722 'a_/_h5n1/a/chicken/vietnam/52/2004_CLADE1_cluster1.2.1.1.1.3.2.1*',
		723 'a_/_h5n1/a/chicken/vietnam/53/2004_CLADE1_cluster1.2.1.1.1.3.2.1*',
		724 'a_/_h5n1/a/quail/vietnam/177/2004_CLADE1_cluster1.2.1.1.1.3.2.1*',
		725 'a_/_h5n1/a/vietnam/cl105/2005_CLADE1_cluster1.2.1.1.1.3.2.1*',
		726 'a_/_h5n1/a/chicken/viet_nam/tg-023/2004_CLADE1_cluster1.2.1.1.1.3.2.1*',
		727 'a_/_h5n1/a/chicken/vietnam/830/2004_CLADE1_cluster1.2.1.1.1.3.2.1*',
		728 'a_/_h5n1/a/ck/viet_nam/37/2004_CLADE1_cluster1.2.1.1.1.3.2.1*',
		729 'a_/_h5n1/a/viet_nam/jp178/2004_CLADE1_cluster1.2.1.1.1.3.2.1*',
		730 'a_/_h5n1/a/cambodia/jp52a/2005_CLADE1_cluster1.2.1.1.1.3.2.1*',
		731 'a_/_h5n1/a/mallard_duck/vietnam/133/2004_CLADE1_cluster1.2.1.1.1.3.2.1*',
		732 'a_/_h5n1/a/chicken/vietnam/133/2004_CLADE1_cluster1.2.1.1.1.3.2.1*',
		733 'a_/_h5n1/a/chicken/vietnam/147/2004_CLADE1_cluster1.2.1.1.1.3.2.1*',
		734 'a_/_h5n1/a/cambodia/p0322095/2005_CLADE1_cluster1.2.1.1.1.3.2.1*',
		735 'a_/_h5n1/a/goose/vietnam/264/2004_CLADE1_cluster1.2.1.1.1.3.2.1*',
		736 'a_/_h5n1/a/chicken/cambodia/022lc2b/2005_CLADE1_cluster1.2.1.1.1.3.2.1*',
		737 'a_/_h5n1/a/chicken/cambodia/022lc3b/2005_CLADE1_cluster1.2.1.1.1.3.2.1*',
		738 'a_/_h5n1/a/goose/cambodia/022b/2005_CLADE1_cluster1.2.1.1.1.3.2.1*',
		739 'a_/_h5n1/a/chicken/vietnam/149/2004_CLADE1_cluster1.2.1.1.1.3.2.1*',
		740 'a_/_h5n1/a/chicken/vietnam/135/2004_CLADE1_cluster1.2.1.1.1.3.2.1*',
		741 'a_/_h5n1/a/quail/vietnam/36/04_CLADE1_cluster1.2.1.1.1.3.2.1*',
		742 'a_/_h5n1/a/quail/viet_nam/tg-007b/2004_CLADE1_cluster1.2.1.1.1.3.2.1*',
		743 'a_/_h5n1/a/chicken/vietnam/15/2004_CLADE1_cluster1.2.1.1.1.3.2.1*',
		744 'a_/_h5n1/a/ck/viet_nam/36/2004_CLADE1_cluster1.2.1.1.1.3.2.1*',
		745 'a_/_h5n1/a/chicken/vietnam/ncvd12/2005_CLADE1_cluster1.2.1.1.1.3.2.1*',
		746 'a_/_h5n1/a/viet_nam/jp4207/2005_CLADE1_cluster1.2.1.1.1.3.2.1*',
		747 'a_/_h5n1/a/chicken/vietnam/260/2004_CLADE1_cluster1.2.1.1.1.3.2.1*',
		748 'a_/_h5n1/a/chicken/vietnam/921/2004_CLADE1_cluster1.2.1.1.1.3.2.1*',
		749 'a_/_h5n1/a/chicken/vietnam/890/2004_CLADE1_cluster1.2.1.1.1.3.2.1*',
		750 'a_/_h5n1/a/chicken/vietnam/925/2004_CLADE1_cluster1.2.1.1.1.3.2.1*',
		751 'a_/_h5n1/a/duck/vietnam/376/2005_CLADE1_cluster1.2.1.1.1.3.2.1*',
		752 'a_/_h5n1/a/ck/viet_nam/35/2004_CLADE1_cluster1.2.1.1.1.3.2.1*',
		753 'a_/_h5n1/a/chicken/vietnam/10/2004_CLADE1_cluster1.2.1.1.1.3.2.1*',
		754 'a_/_h5n1/a/duck/viet_nam/tg-007a/2004_CLADE1_cluster1.2.1.1.1.3.2.1*',
		755 'a_/_h5n1/a/chicken/viet_nam/tn-025/2004_CLADE1_cluster1.2.1.1.1.3.2.1*',
		756 'a_/_h5n1/a/vietnam/cl20/2004_CLADE1_cluster1.2.1.1.1.3.2.1*',
		757 'a_/_h5n1/a/chicken/vietnam/159/2004_CLADE1_cluster1.2.1.1.1.3.2.1*',
		758 'a_/_h5n1/a/duck/vietnam/283/2005_CLADE1_cluster1.2.1.1.1.3.2.1*',
		759 'a_/_h5n1/a/chicken/vietnam/23/2004_CLADE1_cluster1.2.1.1.1.3.2.1*',
		760 'a_/_h5n1/a/chicken/viet_nam/33/2004_CLADE1_cluster1.2.1.1.1.3.2.1*',
		761 'a_/_h5n1/a/chicken/vietnam/24/2004_CLADE1_cluster1.2.1.1.1.3.2.1*',
		762 'a_/_h5n1/a/vietnam/cl119/2005_CLADE1_cluster1.2.1.1.1.3.2.1*',
		763 'a_/_h5n1/a/viet_nam/jphn30321/2005_CLADE1_cluster1.2.1.1.1.3.2.1*',
		764 'a_/_h5n1/a/chicken/viet_nam/ld-080/2004_CLADE1_cluster1.2.1.1.1.3.2.1*',
		765 'a_/_h5n1/a/environment/viet_nam/ncvdcdc59/2005_CLADE1_cluster1.2.1.1.1.3.2.1*',
		766 'a_/_h5n1/a/vietnam/cl115/2005_CLADE1_cluster1.2.1.1.1.3.2.1*',
		767 'a_/_h5n1/a/chicken/vietnam/ncvd11/2005_CLADE1_cluster1.2.1.1.1.3.2.1*',
		768 'a_/_h5n1/a/vietnam/cl2009/2005_CLADE1_cluster1.2.1.1.1.3.2.1*',
		769 'a_/_h5n1/a/chicken/cambodia/013lc2b/2005_CLADE1_cluster1.2.1.1.1.3.2.1*',
		770 'a_/_h5n1/a/chicken/vietnam/933/2004_CLADE1_cluster1.2.1.1.1.3.2.1.3*',
		771 'a_/_h5n1/a/chicken/vietnam/ncvd09/2005_CLADE1_cluster1.2.1.1.1.3.2.1.3*',
		772 'a_/_h5n1/a/duck/vietnam/258/2004_CLADE1_cluster1.2.1.1.1.3.2.1.3*',
		773 'a_/_h5n1/a/duck/cambodia/d14al/2006_CLADE1_cluster1.2.1.1.1.3.2.1.3*',
		774 'a_/_h5n1/a/duck/vietnam/soc_trang_680g/2005_CLADE1_cluster1.2.1.1.1.3.2.1.3*',
		775 'a_/_h5n1/a/duck/vietnam/dong_thap_680a/2005_CLADE1_cluster1.2.1.1.1.3.2.1.3*',
		776 'a_/_h5n1/a/duck/cambodia/d1kp/2006_CLADE1_cluster1.2.1.1.1.3.2.1.3*',
		777 'a_/_h5n1/a/duck/cambodia/d3kp/2006_CLADE1_cluster1.2.1.1.1.3.2.1.3*',
		778 'a_/_h5n1/a/duck/cambodia/d2kp/2006_CLADE1_cluster1.2.1.1.1.3.2.1.3*',
		779 'a_/_h5n1/a/duck/cambodia/d2kc/2006_CLADE1_cluster1.2.1.1.1.3.2.1.3*',
		780 'a_/_h5n1/a/cambodia/q0321176/2006_CLADE1_cluster1.2.1.1.1.3.2.1.3*',
		781 'a_/_h5n1/a/duck/vietnam/177/2005_CLADE1_cluster1.2.1.1.1.3.2.1.3.1*',
		782 'a_/_h5n1/a/duck/vietnam/543/2005_CLADE1_cluster1.2.1.1.1.3.2.1.3.1*',
		783 'a_/_h5n1/a/viet_nam/jp14/2005_CLADE1_cluster1.2.1.1.1.3.2.1.3.1*',
		784 'a_/_h5n1/a/duck/vietnam/s654/2005_CLADE1_cluster1.2.1.1.1.3.2.1.3.1*',
		785 'a_/_h5n1/a/duck/vietnam/557/2005_CLADE1_cluster1.2.1.1.1.3.2.1.3.1*',
		786 'a_/_h5n1/a/chicken/cambodia/013lc1b/2005_CLADE1_cluster1.2.1.1.1.3.2.1.3.1*',
		787 'a_/_h5n1/a/duck/vietnam/s640/2005_CLADE1_cluster1.2.1.1.1.3.2.1.3.1*',
		788 'a_/_h5n1/a/wild_bird/vietnam/434/2005_CLADE1_cluster1.2.1.1.1.3.2.1.3.1*',
		789 'a_/_h5n1/a/chicken/vietnam/398/2005_CLADE1_cluster1.2.1.1.1.3.2.1.3.1*',
		790 'a_/_h5n1/a/duck/vietnam/286/2005_CLADE1_cluster1.2.1.1.1.3.2.1.3.1*',
		791 'a_/_h5n1/a/quail/vietnam/282/2005_CLADE1_cluster1.2.1.1.1.3.2.1.3.1*',
		792 'a_/_h5n1/a/cambodia/408008/2005_CLADE1_cluster1.2.1.1.1.3.2.1.3.1*',
		793 'a_/_h5n1/a/duck/vietnam/hau_giang680e/2005_CLADE1_cluster1.2.1.1.1.3.2.1.3.1*',
		794 'a_/_h5n1/a/duck/vietnam/hau_giang680f/2005_CLADE1_cluster1.2.1.1.1.3.2.1.3.1*',
		795 'a_/_h5n1/a/duck/viet_nam/367/2005_CLADE1_cluster1.2.1.1.1.3.2.1.3.1*',
		796 'a_/_h5n1/a/quail/vietnam/7b/2004_CLADE1_cluster1.2.1.1.1.3.2.1.3.1*',
		797 'a_/_h5n1/a/muscovy_duck/vietnam/ncvd02/2005_CLADE1_cluster1.2.1.1.1.3.2.1.3.1*',
		798 'a_/_h5n1/a/chicken/cambodia/047lc3/2005_CLADE1_cluster1.2.1.1.1.3.2.1.3.1*',
		799 'a_/_h5n1/a/chicken/cambodia/047lc3b/2005_CLADE1_cluster1.2.1.1.1.3.2.1.3.1*',
		800 'a_/_h5n1/a/chicken/cambodia/047lc4/2005_CLADE1_cluster1.2.1.1.1.3.2.1.3.1*',
		801 'a_/_h5n1/a/duck/cambodia/d1kc/2006_CLADE1_cluster1.2.1.1.1.3.2.1.3.1*',
		802 'a_/_h5n1/a/chicken/vietnam/binh_duong477/2005_CLADE1_cluster1.2.1.1.1.3.2.1.3.1*',
		803 'a_/_h5n1/a/duck/vietnam/dong_thap_680h/2005_CLADE1_cluster1.2.1.1.1.3.2.1.3.1*',
		804 'a_/_h5n1/a/duck/vietnam/1469/2005_CLADE1_cluster1.2.1.1.1.3.2.1.3.1*',
		805 'a_/_h5n1/a/cambodia/q0405047/2006_CLADE1_cluster1.2.1.1.1.3.2.1.3.1*',
		806 'a_/_h5n1/a/duck/vietnam/soc_trang_680c/2005_CLADE1_cluster1.2.1.1.1.3.2.1.3.1*',
		807 'a_/_h5n1/a/duck/vietnam/1231/2005_CLADE1_cluster1.2.1.1.1.3.2.1.3.1*',
		808 'a_/_h5n1/a/chicken/vietnam/393/2005_CLADE1_cluster1.2.1.1.1.3.2.1.3.1*',
		809 'a_/_h5n1/a/duck/vietnam/1771/2005_CLADE1_cluster1.2.1.1.1.3.2.1.3.1*',
		810 'a_/_h5n1/a/chicken/vietnam/long_an_636/2005_CLADE1_cluster1.2.1.1.1.3.2.1.3.1*',
		811 'a_/_h5n1/a/duck/vietnam/dong_thap_680d/2005_CLADE1_cluster1.2.1.1.1.3.2.1.3.1*',
		812 'a_/_h5n1/a/duck/vietnam/1228/2005_CLADE1_cluster1.2.1.1.1.3.2.1.3.1*',
		813 'a_/_h5n1/a/duck/vietnam/ncvd-1/2007_CLADE1_cluster1.2.1.1.1.3.2.1.3.1*',
		814 'a_/_h5n1/a/duck/vietnam/ncvd-7/2007_CLADE1_cluster1.2.1.1.1.3.2.1.3.1*',
		815 'a_/_h5n1/a/duck/vietnam/1233/2005_CLADE1_1_cluster1.2.1.1.1.3.2.1.3.1*',
		816 'a_/_h5n1/a/duck/vietnam/an_giang_680b/2005_CLADE1_1_cluster1.2.1.1.1.3.2.1.3.1*',
		817 'a_/_h5n1/a/chicken/cambodia/lc3al/2007_CLADE1_1_cluster1.2.1.1.1.3.2.1.3.1.1*',
		818 'a_/_h5n1/a/chicken/cambodia/lc1al/2007_CLADE1_1_cluster1.2.1.1.1.3.2.1.3.1.1*',
		819 'a_/_h5n1/a/cambodia/r0405050/2007_CLADE1_1_cluster1.2.1.1.1.3.2.1.3.1.1*',
		820 'a_/_h5n1/a/duck/cambodia/d3kc167/2006_CLADE1_1_cluster1.2.1.1.1.3.2.1.3.1.1*',
		821 'a_/_h5n1/a/duck/cambodia/d5kc167/2006_CLADE1_1_cluster1.2.1.1.1.3.2.1.3.1.1*',
		822 'a_/_h5n1/a/duck/cambodia/d2kc167/2006_CLADE1_1_cluster1.2.1.1.1.3.2.1.3.1.1*',
		823 'a_/_h5n1/a/duck/cambodia/d1kc167/2006_CLADE1_1_cluster1.2.1.1.1.3.2.1.3.1.1*',
		824 'a_/_h5n1/a/duck/cambodia/d3pv/2006_CLADE1_1_cluster1.2.1.1.1.3.2.1.3.1.1*',
		825 'a_/_h5n1/a/duck/cambodia/d1pv/2006_CLADE1_1_cluster1.2.1.1.1.3.2.1.3.1.1*',
		826 'a_/_h5n1/a/duck/hau_giang/07-12/2007_CLADE1_1_cluster1.2.1.1.1.3.2.1.3.1.1*',
		827 'a_/_h5n1/a/chicken/cambodia/67f4/2008_CLADE1_1_cluster1.2.1.1.1.3.2.1.3.1.1*',
		828 'a_/_h5n1/a/chicken/cambodia/67f8/2008_CLADE1_1_cluster1.2.1.1.1.3.2.1.3.1.1*',
		829 'a_/_h5n1/a/muscovy_duck/vietnam/ncvd-29/2007_CLADE1_1_cluster1.2.1.1.1.3.2.1.3.1.1*',
		830 'a_/_h5n1/a/duck/vietnam/ncvd-30/2007_CLADE1_1_cluster1.2.1.1.1.3.2.1.3.1.1*',
		831 'a_/_h5n1/a/duck/vietnam/ncvd-19/2007_CLADE1_1_cluster1.2.1.1.1.3.2.1.3.1.1*',
		832 'a_/_h5n1/a/duck/vietnam_hau_giang/ncvd-12/2007_CLADE1_1_cluster1.2.1.1.1.3.2.1.3.1.1*',
		833 'a_/_h5n1/a/chicken/vietnam/29/2007_CLADE1_1_cluster1.2.1.1.1.3.2.1.3.1.1*',
		834 'a_/_h5n1/a/duck/vietnam/ncvd-18/2007_CLADE1_1_cluster1.2.1.1.1.3.2.1.3.1.1*',
		835 'a_/_h5n1/a/duck/vietnam/ncvd-12/2007_CLADE1_1_cluster1.2.1.1.1.3.2.1.3.1.1*',
		836 'a_/_h5n1/a/duck/vietnam/ncvd-17/2007_CLADE1_1_cluster1.2.1.1.1.3.2.1.3.1.1*',
		837 'a_/_h5n1/a/duck/vietnam/ncvd-2/2007_CLADE1_1_cluster1.2.1.1.1.3.2.1.3.1.1*',
		838 'a_/_h5n1/a/muscovy_duck/vietnam/ben_tre_342/2006_CLADE1_1_cluster1.2.1.1.1.3.2.1.3.1.1*',
		839 'a_/_h5n1/a/duck/vietnam/1/2007_CLADE1_1_cluster1.2.1.1.1.3.2.1.3.1.1*',
		840 'a_/_h5n1/a/duck/vietnam/tien_giang_409/2006_CLADE1_1_cluster1.2.1.1.1.3.2.1.3.1.1*',
		841 'a_/_h5n1/a/chicken/vietnam/15/2007_CLADE1_1_cluster1.2.1.1.1.3.2.1.3.1.1*',
		842 'a_/_h5n1/a/muscovy_duck/ca_mau/1181/2006_CLADE1_1_cluster1.2.1.1.1.3.2.1.3.1.1*',
		843 'a_/_h5n1/a/duck/vietnam/5/2007_CLADE1_1_cluster1.2.1.1.1.3.2.1.3.1.1*',
		844 'a_/_h5n1/a/duck/vietnam/8/2007_CLADE1_1_cluster1.2.1.1.1.3.2.1.3.1.1*',
		845 'a_/_h5n1/a/duck/vietnam/6/2007_CLADE1_1_cluster1.2.1.1.1.3.2.1.3.1.1*',
		846 'a_/_h5n1/a/duck/vietnam_bacliu/ncvd-10/2007_CLADE1_1_cluster1.2.1.1.1.3.2.1.3.1.1*',
		847 'a_/_h5n1/a/chicken/ca_mau/1180/2006_CLADE1_1_cluster1.2.1.1.1.3.2.1.3.1.1*',
		848 'a_/_h5n1/a/chicken/vietnam/ncvd-10/2007_CLADE1_1_cluster1.2.1.1.1.3.2.1.3.1.1*',
		849 'a_/_h5n1/a/chicken/bac_lieu/07-10/2007_CLADE1_1_cluster1.2.1.1.1.3.2.1.3.1.1*',
		850 'a_/_h5n1/a/duck/vietnam/ncvd-9/2007_CLADE1_1_cluster1.2.1.1.1.3.2.1.3.1.1*',
		851 'a_/_h5n1/a/duck/bac_lieu/07-09/2007_CLADE1_1_cluster1.2.1.1.1.3.2.1.3.1.1*',
		852 'a_/_h5n1/a/duck/vietnam/ncvd-8/2007_CLADE1_1_cluster1.2.1.1.1.3.2.1.3.1.1*',
		853 'a_/_h5n1/a/muscovy_duck/vietnam/4/2007_CLADE1_1_cluster1.2.1.1.1.3.2.1.3.1.1*',
		854 'a_/_h5n1/a/duck/vietnam/ncvd-25/2007_CLADE1_1_cluster1.2.1.1.1.3.2.1.3.1.1*',
		855 'a_/_h5n1/a/duck/soc_trang/07-25/2007_CLADE1_1_cluster1.2.1.1.1.3.2.1.3.1.1*',
		856 'a_/_h5n1/a/duck/vietnam/ncvd-16/2007_CLADE1_1_cluster1.2.1.1.1.3.2.1.3.1.1*',
		857 'a_/_h5n1/a/duck/vietnam/18/2007_CLADE1_1_cluster1.2.1.1.1.3.2.1.3.1.1*',
		858 'a_/_h5n1/a/duck/bac_lieu/07-06/2007_CLADE1_1_cluster1.2.1.1.1.3.2.1.3.1.1*',
		859 'a_/_h5n1/a/duck/vietnam/ncvd-6/2007_CLADE1_1_cluster1.2.1.1.1.3.2.1.3.1.1*',
		860 'a_/_h5n1/a/chicken/bac_lieu/1214/2007_CLADE1_1_cluster1.2.1.1.1.3.2.1.3.1.1*',
		861 'a_/_h5n1/a/muscovy_duck/vietnam/ncvd-5/2007_CLADE1_1_cluster1.2.1.1.1.3.2.1.3.1.1*',
		862 'a_/_h5n1/a/duck/vietnam/7/2007_CLADE1_1_cluster1.2.1.1.1.3.2.1.3.1.1*',
		863 'a_/_h5n1/a/duck/vietnam/ca_mau498a/2006_CLADE1_1_cluster1.2.1.1.1.3.2.1.3.1.1*',
		864 'a_/_h5n1/a/duck/vietnam/ca_mau498/2006_CLADE1_1_cluster1.2.1.1.1.3.2.1.3.1.1*',
		865 'a_/_h5n1/a/duck/vietnam/2/2007_CLADE1_1_cluster1.2.1.1.1.3.2.1.3.1.1*',
		866 'a_/_h5n1/a/chicken/vietnam/ncvd-3/2007_CLADE1_1_cluster1.2.1.1.1.3.2.1.3.1.1*',
		867 'a_/_h5n1/a/muscovy_duck/ca_mau/1185/2006_CLADE1_1_cluster1.2.1.1.1.3.2.1.3.1.1*',
		868 'a_/_h5n1/a/muscovy_duck/vietnam/ncvd-23/2007_CLADE1_1_cluster1.2.1.1.1.3.2.1.3.1.1*',
		869 'a_/_h5n1/a/muscovy_duck/ca_mau/07-04/2007_CLADE1_1_cluster1.2.1.1.1.3.2.1.3.1.1*',
		870 'a_/_h5n1/a/duck/bac_lieu/1213/2007_CLADE1_1_cluster1.2.1.1.1.3.2.1.3.1.1*',
		871 'a_/_h5n1/a/muscovy_duck/vietnam/ncvd-4/2007_CLADE1_1_cluster1.2.1.1.1.3.2.1.3.1.1*',
		872 'a_/_h5n1/a/duck/vietnam/34/2007_CLADE1_1_cluster1.2.1.1.1.3.2.1.3.1.1*',
		873 'a_/_h5n1/a/muscovy_duck/vietnam/33/2007_CLADE1_1_cluster1.2.1.1.1.3.2.1.3.1.1*',
		874 'a_/_h5n1/a/muscovy_duck/ca_mau/1159/2006_CLADE1_1_cluster1.2.1.1.1.3.2.1.3.1.1*',
		875 'a_/_h5n1/a/duck/vietnam/ncvd-13/2007_CLADE1_1_cluster1.2.1.1.1.3.2.1.3.1.1*',
		876 'a_/_h5n1/a/chicken/vietnam/ncvd-21/2007_CLADE1_1_cluster1.2.1.1.1.3.2.1.3.1.1.1*',
		877 'a_/_h5n1/a/muscovy_duck/vietnam/ncvd-11/2007_CLADE1_1_cluster1.2.1.1.1.3.2.1.3.1.1.1*',
		878 'a_/_h5n1/a/chicken/vietnam/ncvd-15/2007_CLADE1_1_cluster1.2.1.1.1.3.2.1.3.1.1.1*',
		879 'a_/_h5n1/a/chicken/vietnam/ncvd-24/2007_CLADE1_1_cluster1.2.1.1.1.3.2.1.3.1.1.1*',
		880 a_/_h5n1/a/chicken/vietnam/ncvd-385/2009_CLADE1_1-like,
		881 a_/_h5n1/a/duck/vietnam/ncvd-126/2007_CLADE1_1-like,
		882 a_/_h5n1/a/duck/vietnam/ncvd-001/2008_CLADE1_1-like,
		883 'a_/_h5n1/a/duck/vietnam/ncvd-101/2008_CLADE1_1_1_cluster1.2.1.1.1.3.2.1.3.1.1.1.1*',
		884 'a_/_h5n1/a/chicken/vietnam/ncvd-117/2008_CLADE1_1_1_cluster1.2.1.1.1.3.2.1.3.1.1.1.1*',
		885 'a_/_h5n1/a/chicken/vietnam/kg8/2008_CLADE1_1_1_cluster1.2.1.1.1.3.2.1.3.1.1.1.1*',
		886 'a_/_h5n1/a/duck/vietnam/ncvd-367/2009_CLADE1_1_1_cluster1.2.1.1.1.3.2.1.3.1.1.1.1*',
		887 'a_/_h5n1/a/duck/vietnam/ncvd-360/2009_CLADE1_1_1_cluster1.2.1.1.1.3.2.1.3.1.1.1.1*',
		888 'a_/_h5n1/a/duck/vietnam/ncvd-011/2008_CLADE1_1_1_cluster1.2.1.1.1.3.2.1.3.1.1.1.1*',
		889 'a_/_h5n1/a/chicken/vietnam/ncvd-387/2009_CLADE1_1_1_cluster1.2.1.1.1.3.2.1.3.1.1.1.1*',
		890 'a_/_h5n1/a/chicken/vietnam/ncvd-424/2009_CLADE1_1_1_cluster1.2.1.1.1.3.2.1.3.1.1.1.1*',
		891 'a_/_h5n1/a/duck/vietnam/ncvd-118/2008_CLADE1_1_1_cluster1.2.1.1.1.3.2.1.3.1.1.1.1*',
		892 'a_/_h5n1/a/chicken/cambodia/67f1/2008_CLADE1_1_1_cluster1.2.1.1.1.3.2.1.3.1.1.1.1*',
		893 'a_/_h5n1/a/duck/vietnam/ncvd-103/2008_CLADE1_1_1_cluster1.2.1.1.1.3.2.1.3.1.1.1.1*',
		894 'a_/_h5n1/a/cambodia/s1211394/2008_CLADE1_1_1_cluster1.2.1.1.1.3.2.1.3.1.1.1.1*',
		895 'a_/_h5n1/a/ostrich/vietnam/ncvd-373/2009_CLADE1_1_1_cluster1.2.1.1.1.3.2.1.3.1.1.1.1*',
		896 'a_/_h5n1/a/duck/vietnam/ncvd-372/2009_CLADE1_1_1_cluster1.2.1.1.1.3.2.1.3.1.1.1.1*',
		897 'a_/_h5n1/a/duck/vietnam/ncvd-010/2008_CLADE1_1_1_cluster1.2.1.1.1.3.2.1.3.1.1.1.1.1*',
		898 'a_/_h5n1/a/duck/vietnam/ncvd-363/2009_CLADE1_1_1_cluster1.2.1.1.1.3.2.1.3.1.1.1.1.1*',
		899 'a_/_h5n1/a/chicken/vietnam/tv98/2008_CLADE1_1_1_cluster1.2.1.1.1.3.2.1.3.1.1.1.1.1*',
		900 'a_/_h5n1/a/chicken/cambodia/tlc2/2009_CLADE1_1_1_cluster1.2.1.1.1.3.2.1.3.1.1.1.1.1*',
		901 'a_/_h5n1/a/chicken/cambodia/tlc1/2009_CLADE1_1_1_cluster1.2.1.1.1.3.2.1.3.1.1.1.1.1*',
		902 'a_/_h5n1/a/chicken/vietnam/ncvd-428/2010_CLADE1_1_1_cluster1.2.1.1.1.3.2.1.3.1.1.1.1.1*',
		903 'a_/_h5n1/a/chicken/vietnam/kh/2010_CLADE1_1_1_cluster1.2.1.1.1.3.2.1.3.1.1.1.1.1*',
		904 'a_/_h5n1/a/chicken/vietnam/ncvd-427/2010_CLADE1_1_1_cluster1.2.1.1.1.3.2.1.3.1.1.1.1.1*',
		905 'a_/_h5n1/a/muscovy_duck/vietnam/ncvd-426/2009_CLADE1_1_1_cluster1.2.1.1.1.3.2.1.3.1.1.1.1.1*',
		906 'a_/_h5n1/a/duck/vietnam/ncvd-430/2010_CLADE1_1_1_cluster1.2.1.1.1.3.2.1.3.1.1.1.1.1*',
		907 'a_/_h5n1/a/chicken/vietnam/ncvd-429/2010_CLADE1_1_1_cluster1.2.1.1.1.3.2.1.3.1.1.1.1.1*',
		908 'a_/_h5n1/a/duck/vietnam/ncvd-827/2011_CLADE1_1_1_cluster1.2.1.1.1.3.2.1.3.1.1.1.1.1*',
		909 'a_/_h5n1/a/cambodia/v0401301/2011_CLADE1_1_1_cluster1.2.1.1.1.3.2.1.3.1.1.1.1.1*',
		910 'a_/_h5n1/a/chicken/vietnam/ncvd-881/2011_CLADE1_1_1_cluster1.2.1.1.1.3.2.1.3.1.1.1.1.1*',
		911 'a_/_h5n1/a/vietnam/cd12-76/2012_CLADE1_1_1_cluster1.2.1.1.1.3.2.1.3.1.1.1.1.1*',
		912 'a_/_h5n1/a/muscovy_duck/vietnam/oie-559/2011_CLADE1_1_1_cluster1.2.1.1.1.3.2.1.3.1.1.1.1.1*',
		913 'a_/_h5n1/a/chicken/vietnam/ncvd-776/2011_CLADE1_1_1_cluster1.2.1.1.1.3.2.1.3.1.1.1.1.1*',
		914 'a_/_h5n1/a/chicken/vietnam/ncvd-777/2011_CLADE1_1_1_cluster1.2.1.1.1.3.2.1.3.1.1.1.1.1*',
		915 'a_/_h5n1/a/chicken/vietnam/ncvd-879/2011_CLADE1_1_1_cluster1.2.1.1.1.3.2.1.3.1.1.1.1.1*',
		916 'a_/_h5n1/a/chicken/vietnam/ncvd-778/2011_CLADE1_1_1_cluster1.2.1.1.1.3.2.1.3.1.1.1.1.1*',
		917 'a_/_h5n1/a/duck/vietnam/ncvd-784/2010_CLADE1_1_1_cluster1.2.1.1.1.3.2.1.3.1.1.1.1.1*',
		918 'a_/_h5n1/a/chicken/vietnam/ncvd-880/2011_CLADE1_1_1_cluster1.2.1.1.1.3.2.1.3.1.1.1.1.1*',
		919 'a_/_h5n1/a/cambodia/v0606311/2011_CLADE1_1_1_cluster1.2.1.1.1.3.2.1.3.1.1.1.1.1*',
		920 'a_/_h5n1/a/duck/vietnam/oie-0062/2012_CLADE1_1_1_cluster1.2.1.1.1.3.2.1.3.1.1.1.1.1*',
		921 'a_/_h5n1/a/chicken/vietnam/ncvd-876/2011_CLADE1_1_1_cluster1.2.1.1.1.3.2.1.3.1.1.1.1.1*',
		922 'a_/_h5n1/a/duck/vietnam/ncvd-1280/2012_CLADE1_1_1_cluster1.2.1.1.1.3.2.1.3.1.1.1.1.1*',
		923 'a_/_h5n1/a/chicken/vietnam/ncvd-1224/2012_CLADE1_1_1_cluster1.2.1.1.1.3.2.1.3.1.1.1.1.1*',
		924 'a_/_h5n1/a/chicken/vietnam/ncvd-ka57/2012_CLADE1_1_1_cluster1.2.1.1.1.3.2.1.3.1.1.1.1.1*',
		925 'a_/_h5n1/a/chicken/vietnam/ncvd-1225/2012_CLADE1_1_1_cluster1.2.1.1.1.3.2.1.3.1.1.1.1.1*',
		926 'a_/_h5n1/a/chicken/vietnam/ncvd-882/2011_CLADE1_1_1_cluster1.2.1.1.1.3.2.1.3.1.1.1.1.1*',
		927 'a_/_h5n1/a/chicken/vietnam/ncvd-779/2011_CLADE1_1_1_cluster1.2.1.1.1.3.2.1.3.1.1.1.1.1*',
		928 'a_/_h5n1/a/chicken/vietnam/dt382/2008_CLADE1_1_2_cluster1.2.1.1.1.3.2.1.3.1.1.1.1*',
		929 'a_/_h5n1/a/chicken/vietnam/ncvd-425/2009_CLADE1_1_2_cluster1.2.1.1.1.3.2.1.3.1.1.1.1*',
		930 'a_/_h5n1/a/chicken/vietnam/ncvd-380/2009_CLADE1_1_2_cluster1.2.1.1.1.3.2.1.3.1.1.1.1*',
		931 'a_/_h5n1/a/chicken/vietnam/ncvd-359/2009_CLADE1_1_2_cluster1.2.1.1.1.3.2.1.3.1.1.1.1*',
		932 'a_/_h5n1/a/duck/vietnam/ncvd-370/2009_CLADE1_1_2_cluster1.2.1.1.1.3.2.1.3.1.1.1.1*',
		933 'a_/_h5n1/a/chicken/vietnam/ncvd-369/2009_CLADE1_1_2_cluster1.2.1.1.1.3.2.1.3.1.1.1.1*',
		934 'a_/_h5n1/a/duck/vietnam/ncvd-364/2009_CLADE1_1_2_cluster1.2.1.1.1.3.2.1.3.1.1.1.1*',
		935 'a_/_h5n1/a/duck/vietnam/ncvd-365/2009_CLADE1_1_2_cluster1.2.1.1.1.3.2.1.3.1.1.1.1*',
		936 'a_/_h5n1/a/duck/vietnam/ncvd-362/2009_CLADE1_1_2_cluster1.2.1.1.1.3.2.1.3.1.1.1.1.2*',
		937 'a_/_h5n1/a/duck/vietnam/ncvd-361/2009_CLADE1_1_2_cluster1.2.1.1.1.3.2.1.3.1.1.1.1.2*',
		938 'a_/_h5n1/a/duck/vietnam/ncvd-368/2009_CLADE1_1_2_cluster1.2.1.1.1.3.2.1.3.1.1.1.1.2*',
		939 'a_/_h5n1/a/duck/vietnam/ncvd-371/2009_CLADE1_1_2_cluster1.2.1.1.1.3.2.1.3.1.1.1.1.2*',
		940 'a_/_h5n1/a/duck/vietnam/ncvd-366/2009_CLADE1_1_2_cluster1.2.1.1.1.3.2.1.3.1.1.1.1.2*',
		941 'a_/_h5n1/a/duck/vietnam/st0970/2009_CLADE1_1_2_cluster1.2.1.1.1.3.2.1.3.1.1.1.1.2*',
		942 'a_/_h5n1/a/chicken/vietnam/ncvd-780/2011_CLADE1_1_2_cluster1.2.1.1.1.3.2.1.3.1.1.1.1.2*',
		943 'a_/_h5n1/a/chicken/vietnam/ncvd-775/2011_CLADE1_1_2_cluster1.2.1.1.1.3.2.1.3.1.1.1.1.2*',
		944 'a_/_h5n1/a/chicken/vietnam/ncvd-883/2011_CLADE1_1_2_cluster1.2.1.1.1.3.2.1.3.1.1.1.1.2*',
		945 'a_/_h5n1/a/chicken/vietnam/ncvd-a937/2011_CLADE1_1_2_cluster1.2.1.1.1.3.2.1.3.1.1.1.1.2*',
		946 'a_/_h5n1/a/chicken/vietnam/ncvd-2716/2013_CLADE1_1_2_cluster1.2.1.1.1.3.2.1.3.1.1.1.1.2*',
		947 'a_/_h5n1/a/muscovy_duck/vietnam/ncvd-ka426/2013_CLADE1_1_2_cluster1.2.1.1.1.3.2.1.3.1.1.1.1.2*',
		948 'a_/_h5n1/a/duck/cambodia/tk05d8t/2010_CLADE1_1_2_cluster1.2.1.1.1.3.2.1.3.1.1.1.1.2*',
		949 'a_/_h5n1/a/duck/cambodia/tk05d12t/2010_CLADE1_1_2_cluster1.2.1.1.1.3.2.1.3.1.1.1.1.2*',
		950 'a_/_h5n1/a/chicken/cambodia/pv025lc1/2010_CLADE1_1_2_cluster1.2.1.1.1.3.2.1.3.1.1.1.1.2*',
		951 'a_/_h5n1/a/duck/cambodia/pv027d1/2010_CLADE1_1_2_cluster1.2.1.1.1.3.2.1.3.1.1.1.1.2*',
		952 'a_/_h5n1/a/cambodia/u0417030/2010_CLADE1_1_2_cluster1.2.1.1.1.3.2.1.3.1.1.1.1.2*',
		953 'a_/_h5n1/a/chicken/cambodia/pv025lc2/2010_CLADE1_1_2_cluster1.2.1.1.1.3.2.1.3.1.1.1.1.2*',
		954 'a_/_h5n1/a/chicken/cambodia/pv025lc4/2010_CLADE1_1_2_cluster1.2.1.1.1.3.2.1.3.1.1.1.1.2*',
		955 'a_/_h5n1/a/chicken/cambodia/tkcmb8f/2010_CLADE1_1_2_cluster1.2.1.1.1.3.2.1.3.1.1.1.1.2*',
		956 'a_/_h5n1/a/chicken/cambodia/tkcmb5t/2010_CLADE1_1_2_cluster1.2.1.1.1.3.2.1.3.1.1.1.1.2*',
		957 'a_/_h5n1/a/chicken/cambodia/tkcmb1f/2010_CLADE1_1_2_cluster1.2.1.1.1.3.2.1.3.1.1.1.1.2*',
		958 'a_/_h5n1/a/duck/cambodia/tk007d1c/2010_CLADE1_1_2_cluster1.2.1.1.1.3.2.1.3.1.1.1.1.2*',
		959 'a_/_h5n1/a/duck/cambodia/tk007d5t/2010_CLADE1_1_2_cluster1.2.1.1.1.3.2.1.3.1.1.1.1.2*',
		960 'a_/_h5n1/a/duck/vietnam/oie-3509/2011_CLADE1_1_2_cluster1.2.1.1.1.3.2.1.3.1.1.1.1.2*',
		961 'a_/_h5n1/a/muscovy_duck/vietnam/oie-3314/2011_CLADE1_1_2_cluster1.2.1.1.1.3.2.1.3.1.1.1.1.2*',
		962 'a_/_h5n1/a/cambodia/v0417301/2011_CLADE1_1_2_cluster1.2.1.1.1.3.2.1.3.1.1.1.1.2*',
		963 'a_/_h5n1/a/cambodia/v0203306/2011_CLADE1_1_2_cluster1.2.1.1.1.3.2.1.3.1.1.1.1.2*',
		964 'a_/_h5n1/a/environment/cambodia/c53w/2011_CLADE1_1_2_cluster1.2.1.1.1.3.2.1.3.1.1.1.1.2*',
		965 'a_/_h5n1/a/duck/vietnam/oie-3002/2011_CLADE1_1_2_cluster1.2.1.1.1.3.2.1.3.1.1.1.1.2*',
		966 'a_/_h5n1/a/muscovy_duck/vietnam/oie-3312/2011_CLADE1_1_2_cluster1.2.1.1.1.3.2.1.3.1.1.1.1.2*',
		967 'a_/_h5n1/a/chicken/vietnam/ncvd-1277/2012_CLADE1_1_2_cluster1.2.1.1.1.3.2.1.3.1.1.1.1.2*',
		968 'a_/_h5n1/a/duck/vietnam/ncvd-1279/2012_CLADE1_1_2_cluster1.2.1.1.1.3.2.1.3.1.1.1.1.2*',
		969 'a_/_h5n1/a/duck/vietnam/ncvd-1276/2012_CLADE1_1_2_cluster1.2.1.1.1.3.2.1.3.1.1.1.1.2*',
		970 'a_/_h5n1/a/duck/vietnam/ncvd-ka206/2012_CLADE1_1_2_cluster1.2.1.1.1.3.2.1.3.1.1.1.1.2*',
		971 'a_/_h5n1/a/cambodia/v0219301/2011_CLADE1_1_2_cluster1.2.1.1.1.3.2.1.3.1.1.1.1.2*',
		972 'a_/_h5n1/a/chicken/cambodia/008lc1/2011_CLADE1_1_2_cluster1.2.1.1.1.3.2.1.3.1.1.1.1.2*',
		973 'a_/_h5n1/a/chicken/vietnam/ncvd-878/2011_CLADE1_1_2_cluster1.2.1.1.1.3.2.1.3.1.1.1.1.2*',
		974 'a_/_h5n1/a/environment/cambodia/c57w/2011_CLADE1_1_2_cluster1.2.1.1.1.3.2.1.3.1.1.1.1.2*',
		975 'a_/_h5n1/a/environment/cambodia/c85w/2011_CLADE1_1_2_cluster1.2.1.1.1.3.2.1.3.1.1.1.1.2*',
		976 'a_/_h5n1/a/heron/cambodia/tm068/2011_CLADE1_1_2_cluster1.2.1.1.1.3.2.1.3.1.1.1.1.2*',
		977 'a_/_h5n1/a/marabou_stork/cambodia/tm068/2011_CLADE1_1_2_cluster1.2.1.1.1.3.2.1.3.1.1.1.1.2*',
		978 'a_/_h5n1/a/cambodia/v0813302/2011_CLADE1_1_2_cluster1.2.1.1.1.3.2.1.3.1.1.1.1.2*',
		979 'a_/_h5n1/a/cambodia/v0719348/2011_CLADE1_1_2_cluster1.2.1.1.1.3.2.1.3.1.1.1.1.2*',
		980 'a_/_h5n1/a/cambodia/w0112303/2012_CLADE1_1_2_cluster1.2.1.1.1.3.2.1.3.1.1.1.1.2*',
		981 'a_/_h5n1/a/cambodia/w0329318/2012_CLADE1_1_2_cluster1.2.1.1.1.3.2.1.3.1.1.1.1.2*',
		982 'a_/_h5n1/a/duck/cambodia/072d6/2011_CLADE1_1_2_cluster1.2.1.1.1.3.2.1.3.1.1.1.1.2*',
		983 'a_/_h5n1/a/duck/cambodia/072d1/2011_CLADE1_1_2_cluster1.2.1.1.1.3.2.1.3.1.1.1.1.2*',
		984 'a_/_h5n1/a/chicken/cambodia/089lc1/2011_CLADE1_1_2_cluster1.2.1.1.1.3.2.1.3.1.1.1.1.2*',
		985 'a_/_h5n1/a/chicken/cambodia/089lc3/2011_CLADE1_1_2_cluster1.2.1.1.1.3.2.1.3.1.1.1.1.2*',
		986 'a_/_h5n1/a/chicken/cambodia/089lc2/2011_CLADE1_1_2_cluster1.2.1.1.1.3.2.1.3.1.1.1.1.2*',
		987 'a_/_h5n1/a/environment/cambodia/c429d/2011_CLADE1_1_2_cluster1.2.1.1.1.3.2.1.3.1.1.1.1.2*',
		988 'a_/_h5n1/a/environment/cambodia/c425d/2011_CLADE1_1_2_cluster1.2.1.1.1.3.2.1.3.1.1.1.1.2*',
		989 'a_/_h5n1/a/environment/cambodia/c433w/2011_CLADE1_1_2_cluster1.2.1.1.1.3.2.1.3.1.1.1.1.2*',
		990 'a_/_h5n1/a/environment/cambodia/c453w/2011_CLADE1_1_2_cluster1.2.1.1.1.3.2.1.3.1.1.1.1.2*',
		991 'a_/_h5n1/a/chicken/cambodia/083lc/2011_CLADE1_1_2_cluster1.2.1.1.1.3.2.1.3.1.1.1.1.2*',
		992 'a_/_h5n1/a/duck/cambodia/083d1/2011_CLADE1_1_2_cluster1.2.1.1.1.3.2.1.3.1.1.1.1.2*',
		993 'a_/_h5n1/a/duck/vietnam/ncvd-2153/2012_CLADE1_1_2_cluster1.2.1.1.1.3.2.1.3.1.1.1.1.2*',
		994 'a_/_h5n1/a/chicken/vietnam/ncvd-1189/2012_CLADE1_1_2_cluster1.2.1.1.1.3.2.1.3.1.1.1.1.2*',
		995 'a_/_h5n1/a/chicken/vietnam/ncvd-ka42/2012_CLADE1_1_2_cluster1.2.1.1.1.3.2.1.3.1.1.1.1.2*',
		996 'a_/_h5n1/a/chicken/vietnam/ncvd-1188/2012_CLADE1_1_2_cluster1.2.1.1.1.3.2.1.3.1.1.1.1.2*',
		997 'a_/_h5n1/a/chicken/vietnam/ncvd-1192/2012_CLADE1_1_2_cluster1.2.1.1.1.3.2.1.3.1.1.1.1.2*',
		998 'a_/_h5n1/a/chicken/vietnam/ncvd-1148/2011_CLADE1_1_2_cluster1.2.1.1.1.3.2.1.3.1.1.1.1.2*',
		999 'a_/_h5n1/a/duck/vietnam/ncvd-0139/2013_CLADE1_1_2_cluster1.2.1.1.1.3.2.1.3.1.1.1.1.2*',
		1000 'a_/_h5n1/a/duck/soc_trang/8/2012_CLADE1_1_2_cluster1.2.1.1.1.3.2.1.3.1.1.1.1.2*',
		1001 'a_/_h5n1/a/duck/vietnam/st1551-3/2012_CLADE1_1_2_cluster1.2.1.1.1.3.2.1.3.1.1.1.1.2*',
		1002 'a_/_h5n1/a/duck/vietnam/ncvd-3804/2013_CLADE1_1_2_cluster1.2.1.1.1.3.2.1.3.1.1.1.1.2*',
		1003 'a_/_h5n1/a/duck/vietnam/r7-05-0158/2013_CLADE1_1_2_cluster1.2.1.1.1.3.2.1.3.1.1.1.1.2*',
		1004 'a_/_h5n1/a/duck/vietnam/ncvd-a3799/2013_CLADE1_1_2_cluster1.2.1.1.1.3.2.1.3.1.1.1.1.2*',
		1005 'a_/_h5n1/a/duck/vietnam/ncvd-3801/2013_CLADE1_1_2_cluster1.2.1.1.1.3.2.1.3.1.1.1.1.2*',
		1006 'a_/_h5n1/a/duck/vietnam/ncvd-0193/2012_CLADE1_1_2_cluster1.2.1.1.1.3.2.1.3.1.1.1.1.2*',
		1007 'a_/_h5n1/a/duck/vietnam/ncvd-2721/2013_CLADE1_1_2_cluster1.2.1.1.1.3.2.1.3.1.1.1.1.2*',
		1008 'a_/_h5n1/a/duck/vietnam/ncvd-2722/2013_CLADE1_1_2_cluster1.2.1.1.1.3.2.1.3.1.1.1.1.2*',
		1009 'a_/_h5n1/a/chicken/vietnam/ncvd-ka428/2013_CLADE1_1_2_cluster1.2.1.1.1.3.2.1.3.1.1.1.1.2*',
		1010 'a_/_h5n1/a/duck/vietnam/st1488-2/2012_CLADE1_1_2_cluster1.2.1.1.1.3.2.1.3.1.1.1.1.2*',
		1011 'a_/_h5n1/a/chicken/soc_trang/2/2012_CLADE1_1_2_cluster1.2.1.1.1.3.2.1.3.1.1.1.1.2*',
		1012 'a_/_h5n1/a/duck/vietnam/st1490-2/2012_CLADE1_1_2_cluster1.2.1.1.1.3.2.1.3.1.1.1.1.2*',
		1013 'a_/_h5n1/a/duck/vietnam/st1489-3/2012_CLADE1_1_2_cluster1.2.1.1.1.3.2.1.3.1.1.1.1.2*',
		1014 'a_/_h5n1/a/chicken/soc_trang/5/2012_CLADE1_1_2_cluster1.2.1.1.1.3.2.1.3.1.1.1.1.2*',
		1015 'a_/_h5n1/a/duck/vietnam/st1490-3/2012_CLADE1_1_2_cluster1.2.1.1.1.3.2.1.3.1.1.1.1.2*',
		1016 'a_/_h5n1/a/duck/vietnam/st1488-3/2012_CLADE1_1_2_cluster1.2.1.1.1.3.2.1.3.1.1.1.1.2*',
		1017 'a_/_h5n1/a/chicken/soc_trang/3/2012_CLADE1_1_2_cluster1.2.1.1.1.3.2.1.3.1.1.1.1.2*',
		1018 'a_/_h5n1/a/duck/vietnam/st1489-2/2012_CLADE1_1_2_cluster1.2.1.1.1.3.2.1.3.1.1.1.1.2*',
		1019 'a_/_h5n1/a/duck/vietnam/st1490-1/2012_CLADE1_1_2_cluster1.2.1.1.1.3.2.1.3.1.1.1.1.2*',
		1020 'a_/_h5n1/a/duck/vietnam/st1489-1/2012_CLADE1_1_2_cluster1.2.1.1.1.3.2.1.3.1.1.1.1.2*',
		1021 'a_/_h5n1/a/chicken/soc_trang/4/2012_CLADE1_1_2_cluster1.2.1.1.1.3.2.1.3.1.1.1.1.2*',
		1022 'a_/_h5n1/a/duck/vietnam/st1491-2/2012_CLADE1_1_2_cluster1.2.1.1.1.3.2.1.3.1.1.1.1.2*',
		1023 'a_/_h5n1/a/duck/vietnam/st1491-1/2012_CLADE1_1_2_cluster1.2.1.1.1.3.2.1.3.1.1.1.1.2*',
		1024 'a_/_h5n1/a/duck/vietnam/st1491-3/2012_CLADE1_1_2_cluster1.2.1.1.1.3.2.1.3.1.1.1.1.2*',
		1025 'a_/_h5n1/a/chicken/soc_trang/1/2012_CLADE1_1_2_cluster1.2.1.1.1.3.2.1.3.1.1.1.1.2*',
		1026 'a_/_h5n1/a/duck/vietnam/st1488-1/2012_CLADE1_1_2_cluster1.2.1.1.1.3.2.1.3.1.1.1.1.2*',
		1027 'a_/_h5n1/a/chicken/vietnam/ncvd-2750/2013_CLADE1_1_2_cluster1.2.1.1.1.3.2.1.3.1.1.1.1.2*',
		1028 a_/_h5n1/a/chicken/vietnam/ncvd-ka448/2013_CLADE1_1_2,
		1029 'a_/_h5n1/a/vietnam/vp12-3/2012_CLADE1_1_2_cluster1.2.1.1.1.3.2.1.3.1.1.1.1.2*',
		1030 'a_/_h5n1/a/duck/vietnam/oie-3038/2012_CLADE1_1_2_cluster1.2.1.1.1.3.2.1.3.1.1.1.1.2*',
		1031 'a_/_h5n1/a/muscovy_duck/vietnam/oie-0043/2012_CLADE1_1_2_cluster1.2.1.1.1.3.2.1.3.1.1.1.1.2*',
		1032 'a_/_h5n1/a/cambodia/w0526301/2012_CLADE1_1_2_cluster1.2.1.1.1.3.2.1.3.1.1.1.1.2*',
		1033 'a_/_h5n1/a/duck/cambodia/w0530392/2012_CLADE1_1_2_cluster1.2.1.1.1.3.2.1.3.1.1.1.1.2*',
		1034 'a_/_h5n1/a/chicken/cambodia/w0530389/2012_CLADE1_1_2_cluster1.2.1.1.1.3.2.1.3.1.1.1.1.2*',
		1035 'a_/_h5n1/a/chicken/cambodia/w0530391/2012_CLADE1_1_2_cluster1.2.1.1.1.3.2.1.3.1.1.1.1.2*',
		1036 'a_/_h5n1/a/chicken/cambodia/w0530390/2012_CLADE1_1_2_cluster1.2.1.1.1.3.2.1.3.1.1.1.1.2*',
		1037 'a_/_h5n1/a/chicken/cambodia/x0124310/2013_CLADE1_1_2_cluster1.2.1.1.1.3.2.1.3.1.1.1.1.2*',
		1038 'a_/_h5n1/a/duck/cambodia/11w2m1/2013_CLADE1_1_2_cluster1.2.1.1.1.3.2.1.3.1.1.1.1.2*',
		1039 'a_/_h5n1/a/cambodia/x0123311/2013_CLADE1_1_2_cluster1.2.1.1.1.3.2.1.3.1.1.1.1.2*',
		1040 'a_/_h5n1/a/environment/cambodia/e73w3m3/2013_CLADE1_1_2_cluster1.2.1.1.1.3.2.1.3.1.1.1.1.2*',
		1041 'a_/_h5n1/a/duck/cambodia/46w2m4/2013_CLADE1_1_2_cluster1.2.1.1.1.3.2.1.3.1.1.1.1.2*',
		1042 'a_/_h5n1/a/duck/cambodia/250w7m1/2013_CLADE1_1_2_cluster1.2.1.1.1.3.2.1.3.1.1.1.1.2*',
		1043 'a_/_h5n1/a/chicken/cambodia/x0218303/2013_CLADE1_1_2_cluster1.2.1.1.1.3.2.1.3.1.1.1.1.2*',
		1044 'a_/_h5n1/a/duck/cambodia/202w6m1/2013_CLADE1_1_2_cluster1.2.1.1.1.3.2.1.3.1.1.1.1.2*',
		1045 'a_/_h5n1/a/duck/cambodia/143w4m4/2013_CLADE1_1_2_cluster1.2.1.1.1.3.2.1.3.1.1.1.1.2*',
		1046 'a_/_h5n1/a/duck/cambodia/59w3m1/2013_CLADE1_1_2_cluster1.2.1.1.1.3.2.1.3.1.1.1.1.2*',
		1047 'a_/_h5n1/a/chicken/cambodia/x0305302/2013_CLADE1_1_2_cluster1.2.1.1.1.3.2.1.3.1.1.1.1.2*',
		1048 'a_/_h5n1/a/duck/cambodia/33w2m3/2013_CLADE1_1_2_cluster1.2.1.1.1.3.2.1.3.1.1.1.1.2*',
		1049 'a_/_h5n1/a/cambodia/x0121311/2013_CLADE1_1_2_cluster1.2.1.1.1.3.2.1.3.1.1.1.1.2*',
		1050 'a_/_h5n1/a/cambodia/x0212301/2013_CLADE1_1_2_cluster1.2.1.1.1.3.2.1.3.1.1.1.1.2*',
		1051 'a_/_h5n1/a/cambodia/x0215301/2013_CLADE1_1_2_cluster1.2.1.1.1.3.2.1.3.1.1.1.1.2*',
		1052 'a_/_h5n1/a/chicken/cambodia/x0218304/2013_CLADE1_1_2_cluster1.2.1.1.1.3.2.1.3.1.1.1.1.2*',
		1053 'a_/_h5n1/a/duck/vietnam/ncvd-3116/2013_CLADE1_1_2_cluster1.2.1.1.1.3.2.1.3.1.1.1.1.2*',
		1054 'a_/_h5n1/a/cambodia/x0219301/2013_CLADE1_1_2_cluster1.2.1.1.1.3.2.1.3.1.1.1.1.2*',
		1055 'a_/_h5n1/a/cambodia/x0502302/2013_CLADE1_1_2_cluster1.2.1.1.1.3.2.1.3.1.1.1.1.2*',
		1056 'a_/_h5n1/a/cambodia/x0125302/2013_CLADE1_1_2_cluster1.2.1.1.1.3.2.1.3.1.1.1.1.2*',
		1057 'a_/_h5n1/a/environment/cambodia/e328w9m4/2013_CLADE1_1_2_cluster1.2.1.1.1.3.2.1.3.1.1.1.1.2*',
		1058 'a_/_h5n1/a/environment/cambodia/e846w25m3/2013_CLADE1_1_2_cluster1.2.1.1.1.3.2.1.3.1.1.1.1.2*',
		1059 'a_/_h5n1/a/cambodia/x0128304/2013_CLADE1_1_2_cluster1.2.1.1.1.3.2.1.3.1.1.1.1.2*',
		1060 'a_/_h5n1/a/duck/cambodia/261w7m2/2013_CLADE1_1_2_cluster1.2.1.1.1.3.2.1.3.1.1.1.1.2*',
		1061 'a_/_h5n1/a/duck/cambodia/191w5m4/2013_CLADE1_1_2_cluster1.2.1.1.1.3.2.1.3.1.1.1.1.2*',
		1062 'a_/_h5n1/a/duck/cambodia/587w16m1/2013_CLADE1_1_2_cluster1.2.1.1.1.3.2.1.3.1.1.1.1.2*',
		1063 'a_/_h5n1/a/vietnam/vp13-28h/2013_CLADE1_1_2_cluster1.2.1.1.1.3.2.1.3.1.1.1.1.2*',
		1064 'a_/_h5n1/a/vietnam/vp39/2013_CLADE1_1_2_cluster1.2.1.1.1.3.2.1.3.1.1.1.1.2*',
		1065 'a_/_h5n1/a/chicken/vietnam/ncvd-3800/2013_CLADE1_1_2_cluster1.2.1.1.1.3.2.1.3.1.1.1.1.2*',
		1066 'a_/_h5n1/a/duck/khanhhoa/cvvi-24/2013_CLADE1_1_2_cluster1.2.1.1.1.3.2.1.3.1.1.1.1.2*',
		1067 'a_/_h5n1/a/quail/vietnam/ncvd-3791/2013_CLADE1_1_2_cluster1.2.1.1.1.3.2.1.3.1.1.1.1.2*',
		1068 'a_/_h5n1/a/chicken/vietnam/ncvd-3798/2013_CLADE1_1_2_cluster1.2.1.1.1.3.2.1.3.1.1.1.1.2*',
		1069 'a_/_h5n1/a/chicken/dongnai/0182/2013_CLADE1_1_2_cluster1.2.1.1.1.3.2.1.3.1.1.1.1.2*',
		1070 'a_/_h5n1/a/environment/cambodia/c1154w38m1/2013_CLADE1_1_2_cluster1.2.1.1.1.3.2.1.3.1.1.1.1.2*',
		1071 'a_/_h5n1/a/quail/vietnam/ncvd-3790/2013_CLADE1_1_2_cluster1.2.1.1.1.3.2.1.3.1.1.1.1.2*',
		1072 'a_/_h5n1/a/quail/vietnam/ncvd-3789/2013_CLADE1_1_2_cluster1.2.1.1.1.3.2.1.3.1.1.1.1.2*',
		1073 'a_/_h5n1/a/quail/vietnam/ncvd-3793/2013_CLADE1_1_2_cluster1.2.1.1.1.3.2.1.3.1.1.1.1.2*',
		1074 'a_/_h5n1/a/vietnam/14012902/2014_CLADE1_1_2_cluster1.2.1.1.1.3.2.1.3.1.1.1.1.2*',
		1075 'a_/_h5n1/a/cambodia/x0828324/2013_CLADE1_1_2_cluster1.2.1.1.1.3.2.1.3.1.1.1.1.2*',
		1076 'a_/_h5n1/a/environment/cambodia/e938w29m3/2013_CLADE1_1_2_cluster1.2.1.1.1.3.2.1.3.1.1.1.1.2*',
		1077 'a_/_h5n1/a/cambodia/x1108306/2013_CLADE1_1_2_cluster1.2.1.1.1.3.2.1.3.1.1.1.1.2*',
		1078 'a_/_h5n1/a/cambodia/y0304301/2014_CLADE1_1_2_cluster1.2.1.1.1.3.2.1.3.1.1.1.1.2*',
		1079 'a_/_h5n1/a/cambodia/x1107305/2013_CLADE1_1_2_cluster1.2.1.1.1.3.2.1.3.1.1.1.1.2*',
		1080 'a_/_h5n1/a/duck/cambodia/1281w40m3/2013_CLADE1_1_2_cluster1.2.1.1.1.3.2.1.3.1.1.1.1.2*',
		1081 'a_/_h5n1/a/environment/cambodia/e1144w37m4/2013_CLADE1_1_2_cluster1.2.1.1.1.3.2.1.3.1.1.1.1.2*',
		1082 'a_/_h5n1/a/cambodia/y0314301/2014_CLADE1_1_2_cluster1.2.1.1.1.3.2.1.3.1.1.1.1.2*',
		1083 'a_/_h5n1/a/cambodia/y0307302/2014_CLADE1_1_2_cluster1.2.1.1.1.3.2.1.3.1.1.1.1.2*',
		1084 'a_/_h5n1/a/cambodia/y0305306/2014_CLADE1_1_2_cluster1.2.1.1.1.3.2.1.3.1.1.1.1.2*',
		1085 'a_/_h5n1/a/environment/cambodia/e1178w38m3pop661g/2013_CLADE1_1_2_cluster1.2.1.1.1.3.2.1.3.1.1.1.1.2*',
		1086 'a_/_h5n1/a/cambodia/x0207301/2013_CLADE1_1_2_cluster1.2.1.1.1.3.2.1.3.1.1.1.1.2*',
		1087 'a_/_h5n1/a/duck/cambodia/x0220302/2013_CLADE1_1_2_cluster1.2.1.1.1.3.2.1.3.1.1.1.1.2*',
		1088 'a_/_h5n1/a/chicken/cambodia/828w25m1/2013_CLADE_1_1_2_cluster1.2.1.1.1.3.2.1.3.1.1.1.1.2*',
		1089 'a_/_h5n1/a/cambodia/x0123312/2013_CLADE1_1_2_cluster1.2.1.1.1.3.2.1.3.1.1.1.1.2*',
		1090 'a_/_h5n1/a/environment/cambodia/e842w25m3/2013_CLADE1_1_2_cluster1.2.1.1.1.3.2.1.3.1.1.1.1.2*',
		1091 'a_/_h5n1/a/cambodia/x0913301/2013_CLADE1_1_2_cluster1.2.1.1.1.3.2.1.3.1.1.1.1.2*',
		1092 'a_/_h5n1/a/environment/cambodia/e290w9m1/2013_CLADE1_1_2_cluster1.2.1.1.1.3.2.1.3.1.1.1.1.2*',
		1093 'a_/_h5n1/a/cambodia/x0628313/2013_CLADE1_1_2_cluster1.2.1.1.1.3.2.1.3.1.1.1.1.2*',
		1094 'a_/_h5n1/a/environment/cambodia/e1178w38m3pop661c/2013_CLADE1_1_2_cluster1.2.1.1.1.3.2.1.3.1.1.1.1.2*',
		1095 'a_/_h5n1/a/environment/cambodia/e990w31m3/2013_CLADE1_1_2_cluster1.2.1.1.1.3.2.1.3.1.1.1.1.2*',
		1096 'a_/_h5n1/a/environment/cambodia/c1228w39m3/2013_CLADE1_1_2_cluster1.2.1.1.1.3.2.1.3.1.1.1.1.2*',
		1097 'a_/_h5n1/a/environment/cambodia/e1240w39m4/2013_CLADE1_1_2_cluster1.2.1.1.1.3.2.1.3.1.1.1.1.2*',
		1098 'a_/_h5n1/a/environment/cambodia/e866w27m1/2013_CLADE1_1_2_cluster1.2.1.1.1.3.2.1.3.1.1.1.1.2*',
		1099 'a_/_h5n1/a/environment/cambodia/e772w23m1/2013_CLADE1_1_2_cluster1.2.1.1.1.3.2.1.3.1.1.1.1.2*',
		1100 a_/_h5n1/a/cambodia/y0208301/2014_CLADE1_1_2,
		1101 'a_/_h5n1/a/environment/cambodia/e878w27m2/2013_CLADE1_1_2_cluster1.2.1.1.1.3.2.1.3.1.1.1.1.2*',
		1102 'a_/_h5n1/a/environment/cambodia/c1190w38m4/2013_CLADE1_1_2_cluster1.2.1.1.1.3.2.1.3.1.1.1.1.2*',
		1103 'a_/_h5n1/a/environment/cambodia/e1396w44m1/2013_CLADE1_1_2_cluster1.2.1.1.1.3.2.1.3.1.1.1.1.2*',
		1104 'a_/_h5n1/a/duck/cambodia/1295w40m4/2013_CLADE1_1_2_cluster1.2.1.1.1.3.2.1.3.1.1.1.1.2*',
		1105 'a_/_h5n1/a/cambodia/x0916322/2013_CLADE1_1_2_cluster1.2.1.1.1.3.2.1.3.1.1.1.1.2*',
		1106 'a_/_h5n1/a/cambodia/x1030304/2013_CLADE1_1_2_cluster1.2.1.1.1.3.2.1.3.1.1.1.1.2*',
		1107 'a_/_h5n1/a/cambodia/x1024307/2013_CLADE1_1_2_cluster1.2.1.1.1.3.2.1.3.1.1.1.1.2*',
		1108 'a_/_h5n1/a/chicken/cambodia/x0815303/2013_CLADE1_1_2_cluster1.2.1.1.1.3.2.1.3.1.1.1.1.2*',
		1109 'a_/_h5n1/a/chicken/cambodia/x0815301/2013_CLADE1_1_2_cluster1.2.1.1.1.3.2.1.3.1.1.1.1.2*',
		1110 'a_/_h5n1/a/cambodia/x0808305/2013_CLADE1_1_2_cluster1.2.1.1.1.3.2.1.3.1.1.1.1.2*',
		1111 'a_/_h5n1/a/chicken/cambodia/x0815302/2013_CLADE1_1_2_cluster1.2.1.1.1.3.2.1.3.1.1.1.1.2*',
		1112 'a_/_h5n1/a/cambodia/x0817302/2013_CLADE1_1_2_cluster1.2.1.1.1.3.2.1.3.1.1.1.1.2*',
		1113 'a_/_h5n1/a/cambodia/x0810301/2013_CLADE1_1_2_cluster1.2.1.1.1.3.2.1.3.1.1.1.1.2*',
		1114 'a_/_h5n1/a/chicken/yunnan/447/05_CLADE2_4_cluster1.2.1.1.1.3.2.2*',
		1115 'a_/_h5n1/a/chicken/yunnan/493/05_CLADE2_4_cluster1.2.1.1.1.3.2.2*',
		1116 'a_/_h5n1/a/chicken/guangxi/12/2004_CLADE2_4_cluster1.2.1.1.1.3.2.2*',
		1117 'a_/_h5n1/a/duck/guangxi/13/2004_CLADE2_4_cluster1.2.1.1.1.3.2.2*',
		1118 'a_/_h5n1/a/chicken/china/1204/04_CLADE2_4_cluster1.2.1.1.1.3.2.2*',
		1119 'a_/_h5n1/a/chicken/zhengzhou/1/02/_CLADE2_4_cluster1.2.1.1.1.3.2.2*',
		1120 'a_/_h5n1/a/chicken/jiyuan/1/03/_CLADE2_4_cluster1.2.1.1.1.3.2.2*',
		1121 'a_/_h5n1/a/duck/yunnan/4072/2003_CLADE2_4_cluster1.2.1.1.1.3.2.2*',
		1122 'a_/_h5n1/a/duck/yunnan/4645/2003_CLADE2_4_cluster1.2.1.1.1.3.2.2*',
		1123 'a_/_h5n1/a/duck/yunnan/5169/2003_CLADE2_4_cluster1.2.1.1.1.3.2.2*',
		1124 'a_/_h5n1/a/duck/yunnan/5090/2003_CLADE2_4_cluster1.2.1.1.1.3.2.2*',
		1125 'a_/_h5n1/a/duck/yunnan/5948/2003_CLADE2_4_cluster1.2.1.1.1.3.2.2*',
		1126 'a_/_h5n1/a/chicken/yunnan/5686/2003_CLADE2_4_cluster1.2.1.1.1.3.2.2*',
		1127 'a_/_h5n1/a/duck/yunnan/6080/2003_CLADE2_4_cluster1.2.1.1.1.3.2.2*',
		1128 'a_/_h5n1/a/dk/yn/6445/2003_CLADE2_4_cluster1.2.1.1.1.3.2.2*',
		1129 'a_/_h5n1/a/duck/yunnan/6603/2003_CLADE2_4_cluster1.2.1.1.1.3.2.2*',
		1130 'a_/_h5n1/a/chicken/yunnan/6885/2003_CLADE2_4_cluster1.2.1.1.1.3.2.2*',
		1131 'a_/_h5n1/a/chicken/yunnan/6957/2003_CLADE2_4_cluster1.2.1.1.1.3.2.2*',
		1132 'a_/_h5n1/a/ck/yn/374/2004_CLADE2_4_cluster1.2.1.1.1.3.2.2*',
		1133 'a_/_h5n1/a/duck/yunnan/426/2004_CLADE2_4_cluster1.2.1.1.1.3.2.2*',
		1134 'a_/_h5n1/a/duck/yunnan/522/2004_CLADE2_4_cluster1.2.1.1.1.3.2.2*',
		1135 'a_/_h5n1/a/chicken/yunnan/6797/2003_CLADE2_4_cluster1.2.1.1.1.3.2.2*',
		1136 'a_/_h5n1/a/dk/yn/6255/2003_CLADE2_4_cluster1.2.1.1.1.3.2.2*',
		1137 'a_/_h5n1/a/ck/yn/115/2004_CLADE2_4_cluster1.2.1.1.1.3.2.2*',
		1138 'a_/_h5n1/a/chicken/yunnan/207/2004_CLADE2_4_cluster1.2.1.1.1.3.2.2*',
		1139 'a_/_h5n1/a/duck/yunnan/485/2004_CLADE2_4_cluster1.2.1.1.1.3.2.2*',
		1140 'a_/_h5n1/a/chicken/hunan/23/2002_CLADE2-like_cluster1.2.1.1.1.3.2*',
		1141 'a_/_h5n1/a/duck/hunan/782/2003_CLADE2_1_1_cluster1.2.1.1.1.3.2*',
		1142 'a_/_h5n1/a/ck/hk/yu324/2003_CLADE2_1_1_cluster1.2.1.1.1.3.2*',
		1143 'a_/_h5n1/a/duck/hunan/795/2002_CLADE2_1_1_cluster1.2.1.1.1.3.2*',
		1144 'a_/_h5n1/a/chicken/pekalongan/bppv4/2003_CLADE2_1_1_cluster1.2.1.1.1.3.2.3*',
		1145 'a_/_h5n1/a/chicken/wonosobo/bppv4/2003_CLADE2_1_1_cluster1.2.1.1.1.3.2.3*',
		1146 'a_/_h5n1/a/chicken/indonesia/11/2003_CLADE2_1_1_cluster1.2.1.1.1.3.2.3*',
		1147 'a_/_h5n1/a/chicken/west_java/hamd/2006_CLADE2_1_1_cluster1.2.1.1.1.3.2.3*',
		1148 'a_/_h5n1/a/chicken/malang/bbvet-iv/2004_CLADE2_1_1_cluster1.2.1.1.1.3.2.3*',
		1149 'a_/_h5n1/a/chicken/purwakarta/bbvet-iv/2004_CLADE2_1_1_cluster1.2.1.1.1.3.2.3*',
		1150 'a_/_h5n1/a/ck/indonesia/4/2004_CLADE2_1_1_cluster1.2.1.1.1.3.2.3*',
		1151 'a_/_h5n1/a/chicken/legok/2003_CLADE2_1_1_cluster1.2.1.1.1.3.2.3*',
		1152 'a_/_h5n1/a/duck/sleman/bbvw-1003-34368/2007_CLADE2_1_1_cluster1.2.1.1.1.3.2.3*',
		1153 'a_/_h5n1/a/quail/tasikmalaya/bppv4/2004_CLADE2_1_1_cluster1.2.1.1.1.3.2.3*',
		1154 'a_/_h5n1/a/chicken/indonesia/8/2003_CLADE2_1_1_cluster1.2.1.1.1.3.2.3*',
		1155 'a_/_h5n1/a/chicken/indonesia/9/2003_CLADE2_1_1_cluster1.2.1.1.1.3.2.3*',
		1156 'a_/_h5n1/a/chicken/indonesia/7/2003_CLADE2_1_1_cluster1.2.1.1.1.3.2.3*',
		1157 'a_/_h5n1/a/chicken/east_java/bl-ipa/2003_CLADE2_1_1_cluster1.2.1.1.1.3.2.3*',
		1158 'a_/_h5n1/a/chicken/west_java/ut1001/2003_CLADE2_1_1_cluster1.2.1.1.1.3.2.3*',
		1159 'a_/_h5n1/a/chicken/east_kalimantan/ut1035/2004_CLADE2_1_1_cluster1.2.1.1.1.3.2.3*',
		1160 'a_/_h5n1/a/chicken/sragen/bppv4/2003_CLADE2_1_1_cluster1.2.1.1.1.3.2.3*',
		1161 'a_/_h5n1/a/chicken/ngawi/bppv4/2004_CLADE2_1_1_cluster1.2.1.1.1.3.2.3*',
		1162 'a_/_h5n1/a/chicken/ampenan/bbvd-282/2007_CLADE2_1_1_cluster1.2.1.1.1.3.2.3*',
		1163 'a_/_h5n1/a/ck/indonesia/5/2004_CLADE2_1_1_cluster1.2.1.1.1.3.2.3*',
		1164 'a_/_h5n1/a/chicken/bantul/bbvet-i/2005_CLADE2_1_1_cluster1.2.1.1.1.3.2.3*',
		1165 'a_/_h5n1/a/chicken/bangli_bali/bbpv6-1/2004_CLADE2_1_1_cluster1.2.1.1.1.3.2.3*',
		1166 'a_/_h5n1/a/chicken/bangli_bali/bppv6-2/2004_CLADE2_1_1_cluster1.2.1.1.1.3.2.3*',
		1167 'a_/_h5n1/a/chicken/mangarai-ntt/bppv6/2004_CLADE2_1_1_cluster1.2.1.1.1.3.2.3*',
		1168 'a_/_h5n1/a/chicken/jembrana/bppv6/2004_CLADE2_1_1_cluster1.2.1.1.1.3.2.3*',
		1169 'a_/_h5n1/a/chicken/east_java/ut1006/2003_CLADE2_1_1_cluster1.2.1.1.1.3.2.3*',
		1170 'a_/_h5n1/a/ck/indonesia/2a/2003_CLADE2_1_1_cluster1.2.1.1.1.3.2.3*',
		1171 'a_/_h5n1/a/duck/east_java/ut1107/2004_CLADE2_1_1_cluster1.2.1.1.1.3.2.3*',
		1172 'a_/_h5n1/a/duck/east_java/ut1046/2004_CLADE2_1_1_cluster1.2.1.1.1.3.2.3*',
		1173 a_/_h5n1/a/chicken/denpasar/02/2004_CLADE2_1_1,
		1174 a_/_h5n1/a/duck/pali/bbvw1358/2005_CLADE2_1_1,
		1175 a_/_h5n1/a/chicken/badung/bbvd-302/2007_CLADE2_1_1,
		1176 a_/_h5n1/a/duck/ibufeleng/bppv1/2005_CLADE2_1_1,
		1177 a_/_h5n1/a/chicken/denpasar/bbvd-182/2007_CLADE2_1_1,
		1178 a_/_h5n1/a/duck/bufeleng/bppv1/2005_CLADE2_1_1,
		1179 a_/_h5n1/a/duck/badung/03/2005_CLADE2_1_1,
		1180 a_/_h5n1/a/chicken/tabanan/bbvd-142/2007_CLADE2_1_1,
		1181 a_/_h5n1/a/chicken/tabanan/bbvd-107/2007_CLADE2_1_1,
		1182 a_/_h5n1/a/chicken/denpasar/bbvd-456/2007_CLADE2_1_1,
		1183 'a_/_h5n1/a/chicken/indonesia/r132/2004_CLADE2_1_1_cluster1.2.1.1.1.3.2.3*',
		1184 'a_/_h5n1/a/chicken/west_java/1074/2003_CLADE2_1_1_cluster1.2.1.1.1.3.2.3*',
		1185 'a_/_h5n1/a/chicken/indonesia/r60/05_CLADE2_1_1_cluster1.2.1.1.1.3.2.3*',
		1186 'a_/_h5n1/a/turkey/kedaton/bppv3/2004_CLADE2_1_2_cluster1.2.1.1.1.3.2.3*',
		1187 'a_/_h5n1/a/chicken/pangkalpinang/bppv3/2004_CLADE2_1_2_cluster1.2.1.1.1.3.2.3*',
		1188 'a_/_h5n1/a/chicken/salatiga/bbvet-i/2005_CLADE2_1_2_cluster1.2.1.1.1.3.2.3*',
		1189 'a_/_h5n1/a/chicken/indonesia/wates83/2005_CLADE2_1_2_cluster1.2.1.1.1.3.2.3*',
		1190 'a_/_h5n1/a/chicken/indonesia/wates77/2005_CLADE2_1_2_cluster1.2.1.1.1.3.2.3*',
		1191 'a_/_h5n1/a/chicken/pulau_rampang/bbpvii/2006_CLADE2_1_2_cluster1.2.1.1.1.3.2.3*',
		1192 'a_/_h5n1/a/chicken/simalanggang/bppvi/2005_CLADE2_1_2_cluster1.2.1.1.1.3.2.3*',
		1193 'a_/_h5n1/a/chicken/padang/bbpvii/2006_CLADE2_1_2_cluster1.2.1.1.1.3.2.3*',
		1194 'a_/_h5n1/a/chicken/rokan_hilli/bppv-ii/2005_CLADE2_1_2_cluster1.2.1.1.1.3.2.3*',
		1195 'a_/_h5n1/a/chicken/salam/bbpv-ii/2005_CLADE2_1_2_cluster1.2.1.1.1.3.2.3*',
		1196 'a_/_h5n1/a/chicken/siak/bppv-ii/2005_CLADE2_1_2_cluster1.2.1.1.1.3.2.3*',
		1197 'a_/_h5n1/a/chicken/agam/bbpvi/2005_CLADE2_1_2_cluster1.2.1.1.1.3.2.3*',
		1198 'a_/_h5n1/a/chicken/duma/bbpv-ii/2005_CLADE2_1_2_cluster1.2.1.1.1.3.2.3*',
		1199 'a_/_h5n1/a/chicken/deli_serdang/bppvi/2005_CLADE2_1_2_cluster1.2.1.1.1.3.2.3*',
		1200 'a_/_h5n1/a/chicken/deli_derdang/bbpvi/2005_CLADE2_1_2_cluster1.2.1.1.1.3.2.3*',
		1201 'a_/_h5n1/a/chicken/langkat/bbpv1-576/2005_CLADE2_1_2_cluster1.2.1.1.1.3.2.3*',
		1202 'a_/_h5n1/a/chicken/tebing_tinggi/bppvi/2005_CLADE2_1_2_cluster1.2.1.1.1.3.2.3*',
		1203 'a_/_h5n1/a/chicken/tarutung/bppvi/2005_CLADE2_1_2_cluster1.2.1.1.1.3.2.3*',
		1204 'a_/_h5n1/a/chicken/medan/bppv1-498/2005_CLADE2_1_2_cluster1.2.1.1.1.3.2.3*',
		1205 'a_/_h5n1/a/chicken/medan/bbpv1-576/2005_CLADE2_1_2_cluster1.2.1.1.1.3.2.3*',
		1206 'a_/_h5n1/a/chicken/pidie/bppv1/2005_CLADE2_1_2_cluster1.2.1.1.1.3.2.3*',
		1207 'a_/_h5n1/a/chicken/medan/bppv1-534/2005_CLADE2_1_2_cluster1.2.1.1.1.3.2.3*',
		1208 'a_/_h5n1/a/chicken/karo/bbpvii/2006_CLADE2_1_2_cluster1.2.1.1.1.3.2.3*',
		1209 'a_/_h5n1/a/chicken/medan/bbpv1-571/2005_CLADE2_1_2_cluster1.2.1.1.1.3.2.3*',
		1210 'a_/_h5n1/a/chicken/dairi/bppvi/2005_CLADE2_1_2_cluster1.2.1.1.1.3.2.3.1*',
		1211 'a_/_h5n1/a/turkey/langkat/bbpvi/2005_CLADE2_1_2_cluster1.2.1.1.1.3.2.3.1*',
		1212 'a_/_h5n1/a/indonesia/cdc599n/2006_CLADE2_1_2_cluster1.2.1.1.1.3.2.3.1*',
		1213 'a_/_h5n1/a/indonesia/538h/2006_CLADE2_1_2_cluster1.2.1.1.1.3.2.3.1*',
		1214 'a_/_h5n1/a/indonesia/cdc596/2006_CLADE2_1_2_cluster1.2.1.1.1.3.2.3.1*',
		1215 'a_/_h5n1/a/indonesia/546bh/2006_CLADE2_1_2_cluster1.2.1.1.1.3.2.3.1*',
		1216 'a_/_h5n1/a/indonesia/546h/2006_CLADE2_1_2_cluster1.2.1.1.1.3.2.3.1*',
		1217 'a_/_h5n1/a/indonesia/535h/2006_CLADE2_1_2_cluster1.2.1.1.1.3.2.3.1*',
		1218 'a_/_h5n1/a/indonesia/534h/2006_CLADE2_1_2_cluster1.2.1.1.1.3.2.3.1*',
		1219 'a_/_h5n1/a/indonesia/cdc594/2006_CLADE2_1_2_cluster1.2.1.1.1.3.2.3.1*',
		1220 'a_/_h5n1/a/indonesia/cdc597/2006_CLADE2_1_2_cluster1.2.1.1.1.3.2.3.1*',
		1221 'a_/_h5n1/a/indonesia/cdc599/2006_CLADE2_1_2_cluster1.2.1.1.1.3.2.3.1*',
		1222 a_/_h5n1/a/indonesia/cdc595/2006_CLADE2_1_2,
		1223 a_/_h5n1/a/indonesia/560h/2006_CLADE2_1_2,
		1224 a_/_h5n1/a/duck/madiun/bbvw1358/2005_CLADE2_1_2,
		1225 a_/_h5n1/a/indonesia/cdc625l/2006_CLADE2_1_2,
		1226 a_/_h5n1/a/indonesia/cdc625/2006_CLADE2_1_2,
		1227 'a_/_h5n1/a/chicken/kulon_progo/bbvet-xii-2/2004_CLADE2_1_1_cluster1.2.1.1.1.3.2.3.2*',
		1228 'a_/_h5n1/a/chicken/kulon_progo/bbvet-xii-1/2004_CLADE2_1_1_cluster1.2.1.1.1.3.2.3.2*',
		1229 'a_/_h5n1/a/chicken/central_java/ut3091/2005_CLADE2_1_3_cluster1.2.1.1.1.3.2.3.2*',
		1230 'a_/_h5n1/a/chicken/indonesia/kulon1631-47/2006_CLADE2_1_3_cluster1.2.1.1.1.3.2.3.2*',
		1231 'a_/_h5n1/a/chicken/indonesia/magelang1631-57/2007_CLADE2_1_3_cluster1.2.1.1.1.3.2.3.2*',
		1232 'a_/_h5n1/a/chicken/pekalongan/bbvw/2007_CLADE2_1_3_cluster1.2.1.1.1.3.2.3.2*',
		1233 'a_/_h5n1/a/indonesia/6/2005_CLADE2_1_3_cluster1.2.1.1.1.3.2.3.2*',
		1234 'a_/_h5n1/a/chicken/gunung_kidul/bbvw/2006_CLADE2_1_3_cluster1.2.1.1.1.3.2.3.2*',
		1235 'a_/_h5n1/a/chicken/madiun/bbvw1420/2005_CLADE2_1_3_cluster1.2.1.1.1.3.2.3.2*',
		1236 'a_/_h5n1/a/chicken/tabanan/bbvd-307/2007_CLADE2_1_3_cluster1.2.1.1.1.3.2.3.2*',
		1237 'a_/_h5n1/a/chicken/badung/bbvd-277/2007_CLADE2_1_3_cluster1.2.1.1.1.3.2.3.2*',
		1238 'a_/_h5n1/a/chicken/jembrana/bbvd-300/2006_CLADE2_1_3_cluster1.2.1.1.1.3.2.3.2*',
		1239 'a_/_h5n1/a/quail/central_java/smrg/2006_CLADE2_1_3_cluster1.2.1.1.1.3.2.3.2*',
		1240 'a_/_h5n1/a/chicken/west_java/garut-may/2006_CLADE2_1_3_cluster1.2.1.1.1.3.2.3.2*',
		1241 'a_/_h5n1/a/chicken/indonesia/soppeng1631-71/2007_CLADE2_1_3_cluster1.2.1.1.1.3.2.3.2*',
		1242 'a_/_h5n1/a/duck/bantul/bbvw-387-23310x-2/2007_CLADE2_1_3_cluster1.2.1.1.1.3.2.3.2*',
		1243 'a_/_h5n1/a/duck/bantul/bbvw-387-23310/2007_CLADE2_1_3_cluster1.2.1.1.1.3.2.3.2*',
		1244 'a_/_h5n1/a/duck/bantul/bbvw-387-23310x-1/2007_CLADE2_1_3_cluster1.2.1.1.1.3.2.3.2*',
		1245 'a_/_h5n1/a/chicken/buleleng/bbvd-545b/2007_CLADE2_1_3_cluster1.2.1.1.1.3.2.3.2*',
		1246 'a_/_h5n1/a/chicken/badung/bbvd-288/2007_CLADE2_1_3_cluster1.2.1.1.1.3.2.3.2*',
		1247 'a_/_h5n1/a/chicken/denpasar/bbvd-435/2007_CLADE2_1_3_cluster1.2.1.1.1.3.2.3.2*',
		1248 'a_/_h5n1/a/chicken/denpasar/bbvd-509/2007_CLADE2_1_3_cluster1.2.1.1.1.3.2.3.2*',
		1249 'a_/_h5n1/a/chicken/klungkung/bbvd-279/2007_CLADE2_1_3_cluster1.2.1.1.1.3.2.3.2*',
		1250 'a_/_h5n1/a/chicken/gianyar/bbvd-687/2007_CLADE2_1_3_cluster1.2.1.1.1.3.2.3.2*',
		1251 'a_/_h5n1/a/chicken/denpasar/bbvd-560/2007_CLADE2_1_3_cluster1.2.1.1.1.3.2.3.2*',
		1252 'a_/_h5n1/a/chicken/badung/bbvd-342/2007_CLADE2_1_3_cluster1.2.1.1.1.3.2.3.2*',
		1253 'a_/_h5n1/a/chicken/bangli/bbvd-245/2007_CLADE2_1_3_cluster1.2.1.1.1.3.2.3.2*',
		1254 'a_/_h5n1/a/duck/bangli/bbvd-246/2007_CLADE2_1_3_cluster1.2.1.1.1.3.2.3.2*',
		1255 'a_/_h5n1/a/chicken/badung/bbvd-328/2007_CLADE2_1_3_cluster1.2.1.1.1.3.2.3.2*',
		1256 'a_/_h5n1/a/chicken/denpasar/bbvd-331/2007_CLADE2_1_3_cluster1.2.1.1.1.3.2.3.2*',
		1257 'a_/_h5n1/a/chicken/bangli/bbvd-562/2007_CLADE2_1_3_cluster1.2.1.1.1.3.2.3.2*',
		1258 'a_/_h5n1/a/chicken/bangli/bbvd-575/2007_CLADE2_1_3_cluster1.2.1.1.1.3.2.3.2*',
		1259 'a_/_h5n1/a/chicken/east_java/ut6016/2006_CLADE2_1_3_cluster1.2.1.1.1.3.2.3.2*',
		1260 'a_/_h5n1/a/chicken/east_java/ut6031/2007_CLADE2_1_3_cluster1.2.1.1.1.3.2.3.2*',
		1261 'a_/_h5n1/a/chicken/east_java/ut6019/2006_CLADE2_1_3_cluster1.2.1.1.1.3.2.3.2*',
		1262 'a_/_h5n1/a/chicken/indonesia/wates80/2005_CLADE2_1_1_cluster1.2.1.1.1.3.2.3*',
		1263 'a_/_h5n1/a/chicken/jakarta/dki31/2005_CLADE2_1_1_cluster1.2.1.1.1.3.2.3*',
		1264 'a_/_h5n1/a/quail/boyolali/bppv4/2004_CLADE2_1_1_cluster1.2.1.1.1.3.2.3*',
		1265 'a_/_h5n1/a/quail/yogjakarta/ut1075/2004_CLADE2_1_1_cluster1.2.1.1.1.3.2.3*',
		1266 'a_/_h5n1/a/quail/yogjakarta/ut1023/2004_CLADE2_1_1_cluster1.2.1.1.1.3.2.3*',
		1267 'a_/_h5n1/a/muscovy_duck/jakarta/dki-uwit/2004_CLADE2_1_1_cluster1.2.1.1.1.3.2.3*',
		1268 'a_/_h5n1/a/chicken/banten/pdgl-kas/2004_CLADE2_1_1_cluster1.2.1.1.1.3.2.3*',
		1269 'a_/_h5n1/a/quail/yogjakarta/bbvet-ix/2004_CLADE2_1_1_cluster1.2.1.1.1.3.2.3*',
		1270 'a_/_h5n1/a/chicken/yogjakarta/bbvet-ix/2004_CLADE2_1_1_cluster1.2.1.1.1.3.2.3*',
		1271 'a_/_h5n1/a/chicken/purworejo/bbvw/2005_CLADE2_1_1_cluster1.2.1.1.1.3.2.3*',
		1272 'a_/_h5n1/a/muscovy_duck/west_java/bgr-cw/2005_CLADE2_1_3_1_cluster1.2.1.1.1.3.2.3*',
		1273 'a_/_h5n1/a/chicken/gunung_kidal/bbvw/2005_CLADE2_1_3_1_cluster1.2.1.1.1.3.2.3*',
		1274 'a_/_h5n1/a/chicken/indonesia/wates126/2005_CLADE2_1_3_1_cluster1.2.1.1.1.3.2.3*',
		1275 'a_/_h5n1/a/chicken/indonesia/wates130/2005_CLADE2_1_3_1_cluster1.2.1.1.1.3.2.3*',
		1276 'a_/_h5n1/a/chicken/magetan/bbvw/2005_CLADE2_1_3_1_cluster1.2.1.1.1.3.2.3*',
		1277 'a_/_h5n1/a/chicken/indonesia/wates1/2005_CLADE2_1_3_1_cluster1.2.1.1.1.3.2.3*',
		1278 'a_/_h5n1/a/chicken/east_java/ut6020/2006_CLADE2_1_3_1_cluster1.2.1.1.1.3.2.3.3*',
		1279 'a_/_h5n1/a/chicken/sulawesi_selatan/ut2094/2005_CLADE2_1_3_1_cluster1.2.1.1.1.3.2.3.3*',
		1280 'a_/_h5n1/a/duck/parepare/bbvm/2005_CLADE2_1_3_1_cluster1.2.1.1.1.3.2.3.3*',
		1281 'a_/_h5n1/a/chicken/wajo/bbvm/2005_CLADE2_1_3_1_cluster1.2.1.1.1.3.2.3.3*',
		1282 'a_/_h5n1/a/chicken/sulawesi_selatan/ut2093/2005_CLADE2_1_3_1_cluster1.2.1.1.1.3.2.3.3*',
		1283 'a_/_h5n1/a/chicken/bali/ut2091/2005_CLADE2_1_3_1_cluster1.2.1.1.1.3.2.3.3*',
		1284 'a_/_h5n1/a/chicken/bali/ut2092/2005_CLADE2_1_3_1_cluster1.2.1.1.1.3.2.3.3*',
		1285 'a_/_h5n1/a/chicken/east_java/ut6021/2006_CLADE2_1_3_1_cluster1.2.1.1.1.3.2.3.3*',
		1286 'a_/_h5n1/a/chicken/papua/tb15/2006_CLADE2_1_3_1_cluster1.2.1.1.1.3.2.3.3*',
		1287 'a_/_h5n1/a/chicken/papua/ta5/2006_CLADE2_1_3_1_cluster1.2.1.1.1.3.2.3.3*',
		1288 'a_/_h5n1/a/chicken/papua/tb1/2006_CLADE2_1_3_1_cluster1.2.1.1.1.3.2.3.3*',
		1289 a_/_h5n1/a/chicken/palu/bbvm-67/2010_CLADE2_1_3_1,
		1290 a_/_h5n1/a/chicken/eastkalimantan/ut582/2010_CLADE2_1_3_1,
		1291 a_/_h5n1/a/chicken/eastkalimantan/ut581/2010_CLADE2_1_3_1,
		1292 'a_/_h5n1/a/chicken/indonesia/cdc25/2005_CLADE2_1_3_3_cluster1.2.1.1.1.3.2.3*',
		1293 'a_/_h5n1/a/chicken/indonesia/cdc24/2005_CLADE2_1_3_3_cluster1.2.1.1.1.3.2.3*',
		1294 'a_/_h5n1/a/chicken/bandar_lampung/bbpviii/2006_CLADE2_1_3_3_cluster1.2.1.1.1.3.2.3.4*',
		1295 'a_/_h5n1/a/chicken/east_java/ut6045/2007_CLADE2_1_3_3_cluster1.2.1.1.1.3.2.3.4*',
		1296 'a_/_h5n1/a/chicken/way_kanan/bbpviii/2006_CLADE2_1_3_3_cluster1.2.1.1.1.3.2.3.4*',
		1297 'a_/_h5n1/a/chicken/south_kalimantan/ut6028/2006_CLADE2_1_3_3_cluster1.2.1.1.1.3.2.3.4*',
		1298 'a_/_h5n1/a/chicken/indonesia/bangka_seletan1631-20/2006_CLADE2_1_3_3_cluster1.2.1.1.1.3.2.3.4*',
		1299 'a_/_h5n1/a/chicken/indonesia/bangka_seletan1631-21/2006_CLADE2_1_3_3_cluster1.2.1.1.1.3.2.3.4*',
		1300 'a_/_h5n1/a/chicken/south_kalimantan/ut6029/2006_CLADE2_1_3_3_cluster1.2.1.1.1.3.2.3.4*',
		1301 'a_/_h5n1/a/chicken/sembawa/bppv-iii/2005_CLADE2_1_3_3_cluster1.2.1.1.1.3.2.3.4*',
		1302 'a_/_h5n1/a/chicken/east_java/ut6017/2006_CLADE2_1_3_3_cluster1.2.1.1.1.3.2.3.4*',
		1303 'a_/_h5n1/a/chicken/east_java/ut6023/2006_CLADE2_1_3_3_cluster1.2.1.1.1.3.2.3.4*',
		1304 'a_/_h5n1/a/chicken/palembang/bppv-iii/2005_CLADE2_1_3_3_cluster1.2.1.1.1.3.2.3.4*',
		1305 'a_/_h5n1/a/chicken/banten/ut6025/2006_CLADE2_1_3_3_cluster1.2.1.1.1.3.2.3.4*',
		1306 'a_/_h5n1/a/chicken/east_java/ut6044/2007_CLADE2_1_3_3_cluster1.2.1.1.1.3.2.3.4*',
		1307 a_/_h5n1/a/duck/jakarta/slmt306/2006_CLADE2_1_3_3,
		1308 a_/_h5n1/a/chicken/inhu/bppvrii/2007_CLADE2_1_3_3,
		1309 a_/_h5n1/a/chicken/payakumbuh/bppvrii-236/2009_CLADE2_1_3_3,
		1310 'a_/_h5n1/a/chicken/tanah_datar/bppvrii-770/2009_CLADE2_1_3_3_cluster1.2.1.1.1.3.2.3.4.1*',
		1311 'a_/_h5n1/a/chicken/agam/bppvrii-682/2009_CLADE2_1_3_3_cluster1.2.1.1.1.3.2.3.4.1*',
		1312 'a_/_h5n1/a/chicken/agam/bppvrii-110/2009_CLADE2_1_3_3_cluster1.2.1.1.1.3.2.3.4.1*',
		1313 'a_/_h5n1/a/chicken/agam/bppvrii-142/2009_CLADE2_1_3_3_cluster1.2.1.1.1.3.2.3.4.1*',
		1314 'a_/_h5n1/a/chicken/pessel/bppvrii/2007_CLADE2_1_3_2_cluster1.2.1.1.1.3.2.3.5*',
		1315 'a_/_h5n1/a/duck/indramayu/bbpw109/2006_CLADE2_1_3_2_cluster1.2.1.1.1.3.2.3.5*',
		1316 'a_/_h5n1/a/indonesia/cdc194p/2005_CLADE2_1_3_2_cluster1.2.1.1.1.3.2.3.5*',
		1317 'a_/_h5n1/a/indonesia/175h/2005_CLADE2_1_3_2_cluster1.2.1.1.1.3.2.3.5*',
		1318 'a_/_h5n1/a/indonesia/160h/2005_CLADE2_1_3_2_cluster1.2.1.1.1.3.2.3.5*',
		1319 'a_/_h5n1/a/indonesia/cdc184/2005_CLADE2_1_3_2_cluster1.2.1.1.1.3.2.3.5*',
		1320 'a_/_h5n1/a/indonesia/cdc7/2005_CLADE2_1_3_2_cluster1.2.1.1.1.3.2.3.5*',
		1321 'a_/_h5n1/a/indonesia/7/2005_CLADE2_1_3_2_cluster1.2.1.1.1.3.2.3.5*',
		1322 'a_/_h5n1/a/indonesia/tll002/2006_CLADE2_1_3_2_cluster1.2.1.1.1.3.2.3.5*',
		1323 'a_/_h5n1/a/indonesia/ut3006/2005_CLADE2_1_3_2_cluster1.2.1.1.1.3.2.3.5*',
		1324 'a_/_h5n1/a/indonesia/tll001/2006_CLADE2_1_3_2_cluster1.2.1.1.1.3.2.3.5*',
		1325 'a_/_h5n1/a/chicken/west_java/smi-hay/2005_CLADE2_1_3_2_cluster1.2.1.1.1.3.2.3.5*',
		1326 'a_/_h5n1/a/indonesia/5/2005_CLADE2_1_3_2_cluster1.2.1.1.1.3.2.3.5*',
		1327 'a_/_h5n1/a/chicken/indonesia/rejang_lebong1631-22/2006_CLADE2_1_3_2_cluster1.2.1.1.1.3.2.3.5*',
		1328 'a_/_h5n1/a/indonesia/195h/2005_CLADE2_1_3_2_cluster1.2.1.1.1.3.2.3.5*',
		1329 'a_/_h5n1/a/chicken/murao_jambi/bbpv-ii/2005_CLADE2_1_3_2_cluster1.2.1.1.1.3.2.3.5*',
		1330 'a_/_h5n1/a/chicken/pakun_baru/bppv-ii/2005_CLADE2_1_3_2_cluster1.2.1.1.1.3.2.3.5*',
		1331 'a_/_h5n1/a/chicken/indonesia/gunung_kidul1631-33/2006_CLADE2_1_3_2_cluster1.2.1.1.1.3.2.3.5*',
		1332 'a_/_h5n1/a/muscovy_duck/indonesia/kedri1631-24/2006_CLADE2_1_3_2_cluster1.2.1.1.1.3.2.3.5*',
		1333 'a_/_h5n1/a/indonesia/cdc623/2006_CLADE2_1_3_2_cluster1.2.1.1.1.3.2.3.5*',
		1334 'a_/_h5n1/a/indonesia/cdc623e/2006_CLADE2_1_3_2_cluster1.2.1.1.1.3.2.3.5*',
		1335 'a_/_h5n1/a/indonesia/cdc624e/2006_CLADE2_1_3_2_cluster1.2.1.1.1.3.2.3.5*',
		1336 'a_/_h5n1/a/indonesia/tll006/2006_CLADE2_1_3_2_cluster1.2.1.1.1.3.2.3.5*',
		1337 'a_/_h5n1/a/indonesia/cdc624/2006_CLADE2_1_3_2_cluster1.2.1.1.1.3.2.3.5*',
		1338 'a_/_h5n1/a/indonesia/tll008/2006_CLADE2_1_3_2_cluster1.2.1.1.1.3.2.3.5*',
		1339 'a_/_h5n1/a/chicken/indonesia/pekenbaru1631-11/2006_CLADE2_1_3_2_cluster1.2.1.1.1.3.2.3.5*',
		1340 'a_/_h5n1/a/chicken/indonesia/agam1631-3/2006_CLADE2_1_3_2_cluster1.2.1.1.1.3.2.3.5*',
		1341 'a_/_h5n1/a/chicken/indonesia/padang1631-1/2006_CLADE2_1_3_2_cluster1.2.1.1.1.3.2.3.5*',
		1342 'a_/_h5n1/a/pigeon/indonesia/rokhit1631-6/2006_CLADE2_1_3_2_cluster1.2.1.1.1.3.2.3.5*',
		1343 'a_/_h5n1/a/chicken/indonesia/siak1631-2/2006_CLADE2_1_3_2_cluster1.2.1.1.1.3.2.3.5*',
		1344 'a_/_h5n1/a/indonesia/cdc292n/2005_CLADE2_1_3_2_cluster1.2.1.1.1.3.2.3.5*',
		1345 'a_/_h5n1/a/indonesia/cdc292t/2005_CLADE2_1_3_2_cluster1.2.1.1.1.3.2.3.5*',
		1346 'a_/_h5n1/a/indonesia/245h/2005_CLADE2_1_3_2_cluster1.2.1.1.1.3.2.3.5*',
		1347 'a_/_h5n1/a/chicken/westjava/smi-pat/2006_CLADE2_1_3_2_cluster1.2.1.1.1.3.2.3.5.1*',
		1348 'a_/_h5n1/a/chicken/west_java/pwt-wij/2006_CLADE2_1_3_2_cluster1.2.1.1.1.3.2.3.5.1*',
		1349 'a_/_h5n1/a/chicken/west_java/smi-pat/2006_CLADE2_1_3_2_cluster1.2.1.1.1.3.2.3.5.1*',
		1350 'a_/_h5n1/a/chicken/jakarta/dki-nurs/2007_CLADE2_1_3_2_cluster1.2.1.1.1.3.2.3.5.1*',
		1351 'a_/_h5n1/a/chicken/west_java/smi-cslk-eb/2006_CLADE2_1_3_2_cluster1.2.1.1.1.3.2.3.5.1*',
		1352 'a_/_h5n1/a/chicken/west_java/smi-cslk-ec/2006_CLADE2_1_3_2_cluster1.2.1.1.1.3.2.3.5.1*',
		1353 a_/_h5n1/a/chicken/west_java/smi-hj18/2007_CLADE2_1_3_2,
		1354 a_/_h5n1/a/chicken/west_java/smi-sud1/2007_CLADE2_1_3_2,
		1355 a_/_h5n1/a/chicken/west_java/smi-m1/2008_CLADE2_1_3_2,
		1356 a_/_h5n1/a/chicken/west_java/smi-biot/2008_CLADE2_1_3_2,
		1357 a_/_h5n1/a/chicken/west_java/smi-m6/2008_CLADE2_1_3_2,
		1358 'a_/_h5n1/a/indonesia/cdc742/2006_CLADE2_1_3_2_cluster1.2.1.1.1.3.2.3.5*',
		1359 'a_/_h5n1/a/chicken/indonesia/belitung_timor1631-18/2006_CLADE2_1_3_2_cluster1.2.1.1.1.3.2.3.5*',
		1360 'a_/_h5n1/a/chicken/westjava/tasiko_b/2006_CLADE2_1_3_2_cluster1.2.1.1.1.3.2.3.5*',
		1361 'a_/_h5n1/a/chicken/west_java/tasiksob/2006_CLADE2_1_3_2_cluster1.2.1.1.1.3.2.3.5*',
		1362 'a_/_h5n1/a/indonesia/304h/2006_CLADE2_1_3_2_cluster1.2.1.1.1.3.2.3.5*',
		1363 'a_/_h5n1/a/indonesia/cdc357/2006_CLADE2_1_3_2_cluster1.2.1.1.1.3.2.3.5*',
		1364 'a_/_h5n1/a/indonesia/cdc287t/2005_CLADE2_1_3_2_cluster1.2.1.1.1.3.2.3.5*',
		1365 'a_/_h5n1/a/indonesia/cdc287e/2005_CLADE2_1_3_2_cluster1.2.1.1.1.3.2.3.5*',
		1366 'a_/_h5n1/a/indonesia/239h/2005_CLADE2_1_3_2_cluster1.2.1.1.1.3.2.3.5*',
		1367 'a_/_h5n1/a/chicken/magelang/bbvw-662-764/2007_CLADE2_1_3_2_cluster1.2.1.1.1.3.2.3.5*',
		1368 'a_/_h5n1/a/chicken/west_java/tasik2/2006_CLADE2_1_3_2_cluster1.2.1.1.1.3.2.3.5*',
		1369 'a_/_h5n1/a/chicken/west_java/tasik1/2006_CLADE2_1_3_2_cluster1.2.1.1.1.3.2.3.5*',
		1370 'a_/_h5n1/a/indonesia/cdc326n2/2006_CLADE2_1_3_2_cluster1.2.1.1.1.3.2.3.5*',
		1371 'a_/_h5n1/a/indonesia/283h/2006_CLADE2_1_3_2_cluster1.2.1.1.1.3.2.3.5*',
		1372 'a_/_h5n1/a/indonesia/cdc329/2006_CLADE2_1_3_2_cluster1.2.1.1.1.3.2.3.5*',
		1373 'a_/_h5n1/a/indonesia/286h/2006_CLADE2_1_3_2_cluster1.2.1.1.1.3.2.3.5*',
		1374 'a_/_h5n1/a/indonesia/cdc326n/2006_CLADE2_1_3_2_cluster1.2.1.1.1.3.2.3.5*',
		1375 'a_/_h5n1/a/indonesia/292h/2006_CLADE2_1_3_2_cluster1.2.1.1.1.3.2.3.5*',
		1376 'a_/_h5n1/a/indonesia/cdc326/2006_CLADE2_1_3_2_cluster1.2.1.1.1.3.2.3.5*',
		1377 'a_/_h5n1/a/indonesia/cdc326t/2006_CLADE2_1_3_2_cluster1.2.1.1.1.3.2.3.5*',
		1378 'a_/_h5n1/a/indonesia/298h/2006_CLADE2_1_3_2_cluster1.2.1.1.1.3.2.3.5.2*',
		1379 'a_/_h5n1/a/indonesia/cdc390/2006_CLADE2_1_3_2_cluster1.2.1.1.1.3.2.3.5.2*',
		1380 'a_/_h5n1/a/indonesia/341h/2006_CLADE2_1_3_2_cluster1.2.1.1.1.3.2.3.5.2*',
		1381 'a_/_h5n1/a/chicken/west_java/smi-endri1/2006_CLADE2_1_3_2_cluster1.2.1.1.1.3.2.3.5.2*',
		1382 'a_/_h5n1/a/chicken/west_java/smi-endri2/2006_CLADE2_1_3_2_cluster1.2.1.1.1.3.2.3.5.2*',
		1383 'a_/_h5n1/a/indonesia/tll009/2006_CLADE2_1_3_2_cluster1.2.1.1.1.3.2.3.5.2*',
		1384 'a_/_h5n1/a/indonesia/cdc370p/2006_CLADE2_1_3_2_cluster1.2.1.1.1.3.2.3.5.2*',
		1385 'a_/_h5n1/a/indonesia/cdc370/2006_CLADE2_1_3_2_cluster1.2.1.1.1.3.2.3.5.2*',
		1386 'a_/_h5n1/a/indonesia/cdc370e/2006_CLADE2_1_3_2_cluster1.2.1.1.1.3.2.3.5.2*',
		1387 'a_/_h5n1/a/indonesia/cdc370t/2006_CLADE2_1_3_2_cluster1.2.1.1.1.3.2.3.5.2*',
		1388 'a_/_h5n1/a/indonesia/tll003/2006_CLADE2_1_3_2_cluster1.2.1.1.1.3.2.3.5.2*',
		1389 'a_/_h5n1/a/indonesia/cdc582/2006_CLADE2_1_3_2_cluster1.2.1.1.1.3.2.3.5.2*',
		1390 'a_/_h5n1/a/chicken/west_java/tasiksol/2006_CLADE2_1_3_2_cluster1.2.1.1.1.3.2.3.5.2*',
		1391 'a_/_h5n1/a/quail/jakarta/ju1/2006_CLADE2_1_3_2_cluster1.2.1.1.1.3.2.3.5.2*',
		1392 'a_/_h5n1/a/indonesia/tll007/2006_CLADE2_1_3_2_cluster1.2.1.1.1.3.2.3.5.2*',
		1393 'a_/_h5n1/a/indonesia/cdc634t/2006_CLADE2_1_3_2_cluster1.2.1.1.1.3.2.3.5.2*',
		1394 'a_/_h5n1/a/indonesia/cdc634/2006_CLADE2_1_3_2_cluster1.2.1.1.1.3.2.3.5.2*',
		1395 'a_/_h5n1/a/indonesia/cdc634p/2006_CLADE2_1_3_2_cluster1.2.1.1.1.3.2.3.5.2*',
		1396 'a_/_h5n1/a/indonesia/cdc644/2006_CLADE2_1_3_2_cluster1.2.1.1.1.3.2.3.5.2*',
		1397 'a_/_h5n1/a/indonesia/cdc644t/2006_CLADE2_1_3_2_cluster1.2.1.1.1.3.2.3.5.2*',
		1398 'a_/_h5n1/a/indonesia/567h/2006_CLADE2_1_3_2_cluster1.2.1.1.1.3.2.3.5.2*',
		1399 'a_/_h5n1/a/chicken/indonesia/garut1631-51/2006_CLADE2_1_3_2_cluster1.2.1.1.1.3.2.3.5.2*',
		1400 'a_/_h5n1/a/indonesia/cdc610/2006_CLADE2_1_3_2_cluster1.2.1.1.1.3.2.3.5.2*',
		1401 'a_/_h5n1/a/muscovy_duck/jakarta/sum106/2006_CLADE2_1_3_2_cluster1.2.1.1.1.3.2.3.5.2*',
		1402 'a_/_h5n1/a/indonesia/cdc835/2006_CLADE2_1_3_2_cluster1.2.1.1.1.3.2.3.5.2*',
		1403 'a_/_h5n1/a/indonesia/tll011/2006_CLADE2_1_3_2_cluster1.2.1.1.1.3.2.3.5.2*',
		1404 'a_/_h5n1/a/indonesia/542h/2006_CLADE2_1_3_2_cluster1.2.1.1.1.3.2.3.5.2*',
		1405 'a_/_h5n1/a/indonesia/tll010/2006_CLADE2_1_3_2_cluster1.2.1.1.1.3.2.3.5.2*',
		1406 'a_/_h5n1/a/indonesia/tll005/2006_CLADE2_1_3_2_cluster1.2.1.1.1.3.2.3.5.2*',
		1407 'a_/_h5n1/a/indonesia/tll004/2006_CLADE2_1_3_2_cluster1.2.1.1.1.3.2.3.5.2*',
		1408 'a_/_h5n1/a/indonesia/583h/2006_CLADE2_1_3_2_cluster1.2.1.1.1.3.2.3.5.2*',
		1409 'a_/_h5n1/a/indonesia/cdc669/2006_CLADE2_1_3_2_cluster1.2.1.1.1.3.2.3.5.2*',
		1410 'a_/_h5n1/a/indonesia/cdc669p/2006_CLADE2_1_3_2_cluster1.2.1.1.1.3.2.3.5.2*',
		1411 'a_/_h5n1/a/indonesia/cdc759/2006_CLADE2_1_3_2_cluster1.2.1.1.1.3.2.3.5.2*',
		1412 'a_/_h5n1/a/indonesia/cdc739/2006_CLADE2_1_3_2_cluster1.2.1.1.1.3.2.3.5.2*',
		1413 'a_/_h5n1/a/indonesia/cdc940/2006_CLADE2_1_3_2_cluster1.2.1.1.1.3.2.3.5.2*',
		1414 'a_/_h5n1/a/indonesia/cdc836/2006_CLADE2_1_3_2_cluster1.2.1.1.1.3.2.3.5.2*',
		1415 'a_/_h5n1/a/indonesia/cdc836t/2006_CLADE2_1_3_2_cluster1.2.1.1.1.3.2.3.5.2*',
		1416 'a_/_h5n1/a/muscovy_duck/jakarta/habwin/2006_CLADE2_1_3_2_cluster1.2.1.1.1.3.2.3.5.2.1*',
		1417 'a_/_h5n1/a/chicken/indonesia/bandung1631-49/2006_CLADE2_1_3_2_cluster1.2.1.1.1.3.2.3.5.2.1*',
		1418 'a_/_h5n1/a/indonesia/7379/2008_CLADE2_1_3_2_cluster1.2.1.1.1.3.2.3.5.2.1*',
		1419 'a_/_h5n1/a/chicken/west_java/smi-acul/2008_CLADE2_1_3_2_cluster1.2.1.1.1.3.2.3.5.2.1*',
		1420 'a_/_h5n1/a/chicken/west_java/tja/2008_CLADE2_1_3_2_cluster1.2.1.1.1.3.2.3.5.2.1*',
		1421 'a_/_h5n1/a/chicken/bali/u8661/2009_CLADE2_1_3_2_cluster1.2.1.1.1.3.2.3.5.2.1*',
		1422 'a_/_h5n1/a/chicken/indonesia/d10015/2010_CLADE_2_1_3_2_cluster1.2.1.1.1.3.2.3.5.2.1*',
		1423 'a_/_h5n1/a/quail/klaten/bbvw-110-ii/2010_CLADE2_1_3_2_cluster1.2.1.1.1.3.2.3.5.2.1*',
		1424 'a_/_h5n1/a/chicken/centraljava/ut561/2010_CLADE2_1_3_2_cluster1.2.1.1.1.3.2.3.5.2.1*',
		1425 'a_/_h5n1/a/chicken/riau/ut531/2010_CLADE2_1_3_2_cluster1.2.1.1.1.3.2.3.5.2.1*',
		1426 'a_/_h5n1/a/chicken/eastjava/ut551/2010_CLADE2_1_3_2_cluster1.2.1.1.1.3.2.3.5.2.1*',
		1427 'a_/_h5n1/a/chicken/kapuas/bppvrv-342/2009_CLADE2_1_3_2_cluster1.2.1.1.1.3.2.3.5.2.1*',
		1428 'a_/_h5n1/a/chicken/banjarbaru/bppvrv-26/2010_CLADE2_1_3_2_cluster1.2.1.1.1.3.2.3.5.2.1*',
		1429 'a_/_h5n1/a/chicken/eastkalimantan/ut498/2010_CLADE2_1_3_2_cluster1.2.1.1.1.3.2.3.5.2.1*',
		1430 'a_/_h5n1/a/chicken/eastkalimantan/ut511/2010_CLADE2_1_3_2_cluster1.2.1.1.1.3.2.3.5.2.1*',
		1431 'a_/_h5n1/a/chicken/southkalimantan/ut521/2010_CLADE2_1_3_2_cluster1.2.1.1.1.3.2.3.5.2.1*',
		1432 'a_/_h5n1/a/indonesia/604h/2006_CLADE2_1_3_2_cluster1.2.1.1.1.3.2.3.5.2*',
		1433 'a_/_h5n1/a/indonesia/cdc699/2006_CLADE2_1_3_2_cluster1.2.1.1.1.3.2.3.5.2*',
		1434 'a_/_h5n1/a/indonesia/cdc523/2006_CLADE2_1_3_2_cluster1.2.1.1.1.3.2.3.5.2*',
		1435 'a_/_h5n1/a/indonesia/cdc523t/2006_CLADE2_1_3_2_cluster1.2.1.1.1.3.2.3.5.2*',
		1436 'a_/_h5n1/a/indonesia/cdc523e/2006_CLADE2_1_3_2_cluster1.2.1.1.1.3.2.3.5.2*',
		1437 'a_/_h5n1/a/indonesia/cdc887/2006_CLADE2_1_3_2_cluster1.2.1.1.1.3.2.3.5.2*',
		1438 'a_/_h5n1/a/indonesia/cdc938/2006_CLADE2_1_3_2_cluster1.2.1.1.1.3.2.3.5.2*',
		1439 'a_/_h5n1/a/indonesia/cdc938e/2006_CLADE2_1_3_2_cluster1.2.1.1.1.3.2.3.5.2*',
		1440 'a_/_h5n1/a/indonesia/tll012/2006_CLADE2_1_3_2_cluster1.2.1.1.1.3.2.3.5.2*',
		1441 'a_/_h5n1/a/indonesia/cdc1032/2007_CLADE2_1_3_2_cluster1.2.1.1.1.3.2.3.5.2*',
		1442 'a_/_h5n1/a/indonesia/cdc1032t/2007_CLADE2_1_3_2_cluster1.2.1.1.1.3.2.3.5.2*',
		1443 'a_/_h5n1/a/indonesia/cdc1032n/2007_CLADE2_1_3_2_cluster1.2.1.1.1.3.2.3.5.2*',
		1444 'a_/_h5n1/a/indonesia/cdc1047/2007_CLADE2_1_3_2_cluster1.2.1.1.1.3.2.3.5.2*',
		1445 'a_/_h5n1/a/indonesia/cdc1046t/2007_CLADE2_1_3_2_cluster1.2.1.1.1.3.2.3.5.2*',
		1446 'a_/_h5n1/a/indonesia/cdc1047s/2007_CLADE2_1_3_2_cluster1.2.1.1.1.3.2.3.5.2*',
		1447 'a_/_h5n1/a/indonesia/cdc1046/2007_CLADE2_1_3_2_cluster1.2.1.1.1.3.2.3.5.2*',
		1448 'a_/_h5n1/a/indonesia/cdc1031/2007_CLADE2_1_3_2_cluster1.2.1.1.1.3.2.3.5.2*',
		1449 'a_/_h5n1/a/indonesia/cdc1031t/2007_CLADE2_1_3_2_cluster1.2.1.1.1.3.2.3.5.2*',
		1450 'a_/_h5n1/a/indonesia/cdc1031t2/2007_CLADE2_1_3_2_cluster1.2.1.1.1.3.2.3.5.2*',
		1451 'a_/_h5n1/a/indonesia/cdc1031re2/2007_CLADE2_1_3_2_cluster1.2.1.1.1.3.2.3.5.2*',
		1452 'a_/_h5n1/a/muscovy_duck/west_java/bks3/2007_CLADE2_1_3_2_cluster1.2.1.1.1.3.2.3.5.2*',
		1453 a_/_h5n1/a/indonesia/nihrd11454/2011_CLADE2_1_3_2,
		1454 'a_/_h5n1/a/indonesia/7272/2008_CLADE2_1_3_2_cluster1.2.1.1.1.3.2.3.5.2.2*',
		1455 'a_/_h5n1/a/chicken/banten/srg-fadh/2008_CLADE2_1_3_2_cluster1.2.1.1.1.3.2.3.5.2.2*',
		1456 'a_/_h5n1/a/indonesia/7261/2008_CLADE2_1_3_2_cluster1.2.1.1.1.3.2.3.5.2.2*',
		1457 'a_/_h5n1/a/indonesia/8228/2008_CLADE2_1_3_2_cluster1.2.1.1.1.3.2.3.5.2.2*',
		1458 'a_/_h5n1/a/indonesia/nihrd9340/2009_CLADE2_1_3_2_cluster1.2.1.1.1.3.2.3.5.2.2*',
		1459 'a_/_h5n1/a/chicken/kudus/bbvw-1186-ix/2009_CLADE2_1_3_2a_cluster1.2.1.1.1.3.2.3.5.2.2*',
		1460 'a_/_h5n1/a/chicken/tasikmalaya/bbvw-991-vi/2009_CLADE2_1_3_2a_cluster1.2.1.1.1.3.2.3.5.2.2*',
		1461 'a_/_h5n1/a/chicken/kuningan/bbvw-1004-vi/2009_CLADE2_1_3_2a_cluster1.2.1.1.1.3.2.3.5.2.2*',
		1462 'a_/_h5n1/a/tree_sparrow/indonesia/d10013/2010_CLADE2_1_3_2a_cluster1.2.1.1.1.3.2.3.5.2.2*',
		1463 'a_/_h5n1/a/chicken/sleman/bbvw-180-iii/2010_CLADE2_1_3_2a_cluster1.2.1.1.1.3.2.3.5.2.2*',
		1464 a_/_h5n1/a/indonesia/nihrd13157/2013_CLADE2_1_3_2a,
		1465 a_/_h5n1/a/indonesia/nihrd14122/2014_CLADE2_1_3_2a,
		1466 a_/_h5n1/a/indonesia/nihrd11771/2011_h5n1_CLADE_2_1_3_2a,
		1467 a_/_h5n1/a/indonesia/nihrd11767/2011_h5n1_CLADE_2_1_3_2a,
		1468 a_/_h5n1/a/indonesia/nihrd12550/2012_CLADE2_1_3_2a,
		1469 a_/_h5n1/a/indonesia/nihrd12377/2012_CLADE2_1_3_2a,
		1470 a_/_h5n1/a/indonesia/nihrd11797/2011_h5n1_CLADE_2_1_3_2a,
		1471 'a_/_h5n1/a/indonesia/nihrd11073/2011_h5n1_CLADE_2_1_3_2b_cluster1.2.1.1.1.3.2.3.5.2.2.1*',
		1472 'a_/_h5n1/a/chicken/temanggung/bbvw-1203d-viii/2009_CLADE2_1_3_2b_cluster1.2.1.1.1.3.2.3.5.2.2.1*',
		1473 'a_/_h5n1/a/chicken/temanggung/bbvw-1203b-viii/2009_CLADE2_1_3_2b_cluster1.2.1.1.1.3.2.3.5.2.2.1*',
		1474 'a_/_h5n1/a/indonesia/nihrd10623/2010_CLADE2_1_3_2b_cluster1.2.1.1.1.3.2.3.5.2.2.1*',
		1475 'a_/_h5n1/a/indonesia/nihrd10364/2010_CLADE2_1_3_2b_cluster1.2.1.1.1.3.2.3.5.2.2.1*',
		1476 'a_/_h5n1/a/indonesia/nihrd10459/2010_CLADE2_1_3_2b_cluster1.2.1.1.1.3.2.3.5.2.2.1*',
		1477 'a_/_h5n1/a/indonesia/nihrd11046/2011_CLADE2_1_3_2b_cluster1.2.1.1.1.3.2.3.5.2.2.1*',
		1478 'a_/_h5n1/a/indonesia/nihrd10728/2010_CLADE2_1_3_2b_cluster1.2.1.1.1.3.2.3.5.2.2.1*',
		1479 'a_/_h5n1/a/chicken/indonesia/d10014/2010_CLADE_2_1_3_2b_cluster1.2.1.1.1.3.2.3.5.2.2.1*',
		1480 'a_/_h5n1/a/chicken/indonesia/smiwn18/2009_CLADE2_1_3_2b_cluster1.2.1.1.1.3.2.3.5.2.2.1*',
		1481 'a_/_h5n1/a/bird/gunung_kidul/bbvw-52-i/2010_CLADE2_1_3_2b_cluster1.2.1.1.1.3.2.3.5.2.2.1*',
		1482 'a_/_h5n1/a/chicken/lampung/bppvriii-10-161/2010_CLADE2_1_3_2b_cluster1.2.1.1.1.3.2.3.5.2.2.1*',
		1483 'a_/_h5n1/a/indonesia/nihrd11949/2012_CLADE2_1_3_2b_cluster1.2.1.1.1.3.2.3.5.2.2.1*',
		1484 'a_/_h5n1/a/indonesia/nihrd11931/2012_CLADE2_1_3_2b_cluster1.2.1.1.1.3.2.3.5.2.2.1*',
		1485 a_/_h5n1/a/indonesia/nihrd12162/2012_CLADE2_1_3_2b,
		1486 a_/_h5n1/a/environment/west_java/bksi34/2013_CLADE_2_1_3_2b,
		1487 a_/_h5n1/a/quail/deliserdang/01160025/2016_CLADE2_1_3_2b,
		1488 a_/_h5n1/a/indonesia/nihrd13233/2013_CLADE2_1_3_2b,
		1489 a_/_h5n1/a/indonesia/nihrd14157/2014_CLADE2_1_3_2b,
		1490 a_/_h5n1/a/indonesia/nihrd13269/2013_CLADE2_1_3_2b,
		1491 a_/_h5n1/a/indonesia/nihrd/15023/2015_CLADE2_1_3_2b,
		1492 a_/_h5n1/a/indonesia/nihrd15028/2015_CLADE2_1_3_2b,
		1493 'a_/_h5n1/a/chicken/indonesia/lampung1631-23/2006_CLADE2_1_3_2_cluster1.2.1.1.1.3.2.3.5.2.3*',
		1494 a_/_h5n1/a/chicken/sleman/bbvw-150-iii/2010_CLADE2_1_3_2,
		1495 a_/_h5n1/a/chicken/lamongan/bbvw-170-iii/2010_CLADE2_1_3_2,
		1496 a_/_h5n1/a/chicken/jombang/bbvw-166-iii/2010_CLADE2_1_3_2,
		1497 a_/_h5n1/a/chicken/klaten/bbvw-109-ii/2010_CLADE2_1_3_2,
		1498 'a_/_h5n1/a/duck/bantul/bbvw-1005-24442/2007_CLADE2_1_3_2_cluster1.2.1.1.1.3.2.3.5.2.3*',
		1499 a_/_h5n1/a/chicken/wonogiri/bbvw-1563-xii/2008_CLADE2_1_3_2,
		1500 a_/_h5n1/a/chicken/banyumas/bbvw-1555b-xii/2008_CLADE2_1_3_2,
		1501 'a_/_h5n1/a/chicken/sleman/bbvw-663-55/2007_CLADE2_1_3_2_cluster1.2.1.1.1.3.2.3.5.2.3*',
		1502 'a_/_h5n1/a/chicken/bantul/bbvw-678-441/2007_CLADE2_1_3_2_cluster1.2.1.1.1.3.2.3.5.2.3*',
		1503 'a_/_h5n1/a/chicken/magelang/bbvw-680-772/2007_CLADE2_1_3_2_cluster1.2.1.1.1.3.2.3.5.2.3*',
		1504 'a_/_h5n1/a/chicken/magelang/bbvw-680-773/2007_CLADE2_1_3_2_cluster1.2.1.1.1.3.2.3.5.2.3*',
		1505 'a_/_h5n1/a/duck/magelang/bbvw-680-41047/2007_CLADE2_1_3_2_cluster1.2.1.1.1.3.2.3.5.2.3*',
		1506 'a_/_h5n1/a/chicken/bantul/bbvw-678-443/2007_CLADE2_1_3_2_cluster1.2.1.1.1.3.2.3.5.2.3*',
		1507 'a_/_h5n1/a/chicken/magelang/bbvw-662-762/2007_CLADE2_1_3_2_cluster1.2.1.1.1.3.2.3.5.2.3*',
		1508 'a_/_h5n1/a/duck/magelang/bbvw-680-41042/2007_CLADE2_1_3_2_cluster1.2.1.1.1.3.2.3.5.2.3*',
		1509 'a_/_h5n1/a/duck/magelang/bbvw-680-41052/2007_CLADE2_1_3_2_cluster1.2.1.1.1.3.2.3.5.2.3*',
		1510 'a_/_h5n1/a/chicken/magelang/bbvw-680-771/2007_CLADE2_1_3_2_cluster1.2.1.1.1.3.2.3.5.2.3*',
		1511 'a_/_h5n1/a/duck/magelang/bbvw-680-41043/2007_CLADE2_1_3_2_cluster1.2.1.1.1.3.2.3.5.2.3*',
		1512 'a_/_h5n1/a/duck/magelang/bbvw-680-41050/2007_CLADE2_1_3_2_cluster1.2.1.1.1.3.2.3.5.2.3*',
		1513 'a_/_h5n1/a/chicken/sleman/bbvw-82-65/2008_CLADE2_1_3_2_cluster1.2.1.1.1.3.2.3.5.2.3*',
		1514 'a_/_h5n1/a/duck/bantul/bbvw-78-22210/2008_CLADE2_1_3_2_cluster1.2.1.1.1.3.2.3.5.2.3*',
		1515 'a_/_h5n1/a/chicken/sleman/bbvw-71-236/2008_CLADE2_1_3_2_cluster1.2.1.1.1.3.2.3.5.2.3*',
		1516 'a_/_h5n1/a/duck/sleman/bbvw-29-32187/2008_CLADE2_1_3_2_cluster1.2.1.1.1.3.2.3.5.2.3*',
		1517 'a_/_h5n1/a/duck/sleman/bbvw-29-32185/2008_CLADE2_1_3_2_cluster1.2.1.1.1.3.2.3.5.2.3*',
		1518 'a_/_h5n1/a/duck/sleman/bbvw-29-32189/2008_CLADE2_1_3_2_cluster1.2.1.1.1.3.2.3.5.2.3*',
		1519 'a_/_h5n1/a/chicken/sleman/bbvw-27-91/2008_CLADE2_1_3_2_cluster1.2.1.1.1.3.2.3.5.2.3*',
		1520 'a_/_h5n1/a/chicken/sleman/bbvw-71-231/2008_CLADE2_1_3_2_cluster1.2.1.1.1.3.2.3.5.2.3*',
		1521 'a_/_h5n1/a/chicken/sleman/bbvw-70-1083/2008_CLADE2_1_3_2_cluster1.2.1.1.1.3.2.3.5.2.3*',
		1522 'a_/_h5n1/a/chicken/sleman/bbvw-27-92/2008_CLADE2_1_3_2_cluster1.2.1.1.1.3.2.3.5.2.3*',
		1523 'a_/_h5n1/a/chicken/sleman/bbvw-28-95/2008_CLADE2_1_3_2_cluster1.2.1.1.1.3.2.3.5.2.3*',
		1524 'a_/_h5n1/a/chicken/indonesia/semerang1631-62/2007_CLADE2_1_3_2_cluster1.2.1.1.1.3.2.3.5.2*',
		1525 'a_/_h5n1/a/duck/bantul/bbvw-358-24381/2007_CLADE2_1_3_2_cluster1.2.1.1.1.3.2.3.5.2*',
		1526 'a_/_h5n1/a/chicken/sleman/bbvw-493-214/2007_CLADE2_1_3_2_cluster1.2.1.1.1.3.2.3.5.2*',
		1527 'a_/_h5n1/a/chicken/kulon_progo/bbvw-822-545/2007_CLADE2_1_3_2_cluster1.2.1.1.1.3.2.3.5.2*',
		1528 'a_/_h5n1/a/chicken/kulon_progo/bbvw-922-511/2007_CLADE2_1_3_2_cluster1.2.1.1.1.3.2.3.5.2*',
		1529 'a_/_h5n1/a/chicken/badung/bbvd-175/2007_CLADE2_1_3_2_cluster1.2.1.1.1.3.2.3.5.2*',
		1530 'a_/_h5n1/a/swan/indonesia/malang1631-61/2007_CLADE2_1_3_2_cluster1.2.1.1.1.3.2.3.5.2*',
		1531 'a_/_h5n1/a/chicken/jembrana/bbvd-273/2007_CLADE2_1_3_2_cluster1.2.1.1.1.3.2.3.5.2*',
		1532 'a_/_h5n1/a/chicken/bangli/bbvd-563/2007_CLADE2_1_3_2_cluster1.2.1.1.1.3.2.3.5.2*',
		1533 'a_/_h5n1/a/chicken/flores_timur/bbvd-256/2007_CLADE2_1_3_2_cluster1.2.1.1.1.3.2.3.5.2*',
		1534 'a_/_h5n1/a/indonesia/nihrd7988/2008_CLADE2_1_3_2_cluster1.2.1.1.1.3.2.3.5.2*',
		1535 'a_/_h5n1/a/chicken/tabanan/bbvd-339/2007_CLADE2_1_3_2_cluster1.2.1.1.1.3.2.3.5.2*',
		1536 'a_/_h5n1/a/chicken/denpasar/bbvd-494/2007_CLADE2_1_3_2_cluster1.2.1.1.1.3.2.3.5.2*',
		1537 'a_/_h5n1/a/chicken/denpasar/bbvd-430/2007_CLADE2_1_3_2_cluster1.2.1.1.1.3.2.3.5.2*',
		1538 'a_/_h5n1/a/chicken/gianyar/bbvd-458/2007_CLADE2_1_3_2_cluster1.2.1.1.1.3.2.3.5.2*',
		1539 'a_/_h5n1/a/chicken/garut/bbvw-223/2007_CLADE2_1_3_2_cluster1.2.1.1.1.3.2.3.5.2*',
		1540 'a_/_h5n1/a/duck/bantul/bbvw-949-2d362/2007_CLADE2_1_3_2_cluster1.2.1.1.1.3.2.3.5.2*',
		1541 'a_/_h5n1/a/duck/kulon_progo/bbvw-950-13267/2007_CLADE2_1_3_2_cluster1.2.1.1.1.3.2.3.5.2*',
		1542 'a_/_h5n1/a/chicken/tabanan/bbvd-461/2007_CLADE2_1_3_2_cluster1.2.1.1.1.3.2.3.5.2*',
		1543 'a_/_h5n1/a/chicken/bantul/bbvw-482-22235/2007_CLADE2_1_3_2_cluster1.2.1.1.1.3.2.3.5.2*',
		1544 'a_/_h5n1/a/chicken/bantul/bbvw-482-22233/2007_CLADE2_1_3_2_cluster1.2.1.1.1.3.2.3.5.2*',
		1545 'a_/_h5n1/a/chicken/bantul/bbvw-446-24456/2007_CLADE2_1_3_2_cluster1.2.1.1.1.3.2.3.5.2*',
		1546 'a_/_h5n1/a/chicken/denpasar/bbvd-291/2007_CLADE2_1_3_2_cluster1.2.1.1.1.3.2.3.5.2*',
		1547 'a_/_h5n1/a/chicken/bangli/bbvd-555ab/2007_CLADE2_1_3_2_cluster1.2.1.1.1.3.2.3.5.2*',
		1548 'a_/_h5n1/a/chicken/gianyar/bbvd-429/2007_CLADE2_1_3_2_cluster1.2.1.1.1.3.2.3.5.2*',
		1549 'a_/_h5n1/a/chicken/klungkung/bbvd-455/2007_CLADE2_1_3_2_cluster1.2.1.1.1.3.2.3.5.2*',
		1550 'a_/_h5n1/a/chicken/kulon_progo/bbvw-610-11020/2007_CLADE2_1_3_2_cluster1.2.1.1.1.3.2.3.5.2*',
		1551 'a_/_h5n1/a/chicken/sleman/bbvw-626-233/2007_CLADE2_1_3_2_cluster1.2.1.1.1.3.2.3.5.2*',
		1552 'a_/_h5n1/a/chicken/sleman/bbvw-626-234/2007_CLADE2_1_3_2_cluster1.2.1.1.1.3.2.3.5.2*',
		1553 'a_/_h5n1/a/chicken/kulon_progo/bbvw-610-11019/2007_CLADE2_1_3_2_cluster1.2.1.1.1.3.2.3.5.2*',
		1554 'a_/_h5n1/a/chicken/klungkung/bbvd-417/2007_CLADE2_1_3_2_cluster1.2.1.1.1.3.2.3.5.2*',
		1555 'a_/_h5n1/a/peaceful_dove/badung/bbvd-493/2007_CLADE2_1_3_2_cluster1.2.1.1.1.3.2.3.5.2*',
		1556 'a_/_h5n1/a/chicken/bangli/bbvd-387ab/2007_CLADE2_1_3_2_cluster1.2.1.1.1.3.2.3.5.2*',
		1557 'a_/_h5n1/a/peaceful_dove/denpasar/bbvd-480/2007_CLADE2_1_3_2_cluster1.2.1.1.1.3.2.3.5.2*',
		1558 'a_/_h5n1/a/chicken/klungkung/bbvd-484/2007_CLADE2_1_3_2_cluster1.2.1.1.1.3.2.3.5.2*',
		1559 'a_/_h5n1/a/duck/sleman/bbvw-598-32226/2007_CLADE2_1_3_2_cluster1.2.1.1.1.3.2.3.5.2*',
		1560 'a_/_h5n1/a/duck/sleman/bbvw-598-32237/2007_CLADE2_1_3_2_cluster1.2.1.1.1.3.2.3.5.2*',
		1561 'a_/_h5n1/a/duck/magelang/bbvw-604-44401/2007_CLADE2_1_3_2_cluster1.2.1.1.1.3.2.3.5.2*',
		1562 'a_/_h5n1/a/duck/sleman/bbvw-599-33288/2007_CLADE2_1_3_2_cluster1.2.1.1.1.3.2.3.5.2*',
		1563 'a_/_h5n1/a/duck/sleman/bbvw-599-33290/2007_CLADE2_1_3_2_cluster1.2.1.1.1.3.2.3.5.2*',
		1564 'a_/_h5n1/a/duck/magelang/bbvw-604-44402/2007_CLADE2_1_3_2_cluster1.2.1.1.1.3.2.3.5.2*',
		1565 'a_/_h5n1/a/duck/sleman/bbvw-599-33289/2007_CLADE2_1_3_2_cluster1.2.1.1.1.3.2.3.5.2*',
		1566 'a_/_h5n1/a/chicken/bantul/bbvw-446-24452/2007_CLADE2_1_3_2_cluster1.2.1.1.1.3.2.3.5.2*',
		1567 'a_/_h5n1/a/chicken/bantul/bbvw-446-24453/2007_CLADE2_1_3_2_cluster1.2.1.1.1.3.2.3.5.2*',
		1568 'a_/_h5n1/a/chicken/bantul/bbvw-446-24454/2007_CLADE2_1_3_2_cluster1.2.1.1.1.3.2.3.5.2*',
		1569 'a_/_h5n1/a/duck/kulon_progo/bbvw-618-11001/2007_CLADE2_1_3_2_cluster1.2.1.1.1.3.2.3.5.2*',
		1570 'a_/_h5n1/a/chicken/bantul/bbvw-627-23296/2007_CLADE2_1_3_2_cluster1.2.1.1.1.3.2.3.5.2*',
		1571 'a_/_h5n1/a/duck/kulon_progo/bbvw-618-11003/2007_CLADE2_1_3_2_cluster1.2.1.1.1.3.2.3.5.2*',
		1572 'a_/_h5n1/a/duck/kulon_progo/bbvw-618-11009/2007_CLADE2_1_3_2_cluster1.2.1.1.1.3.2.3.5.2*',
		1573 'a_/_h5n1/a/duck/bantul/bbvw-224-24466/2007_CLADE2_1_3_2_cluster1.2.1.1.1.3.2.3.5.2*',
		1574 'a_/_h5n1/a/duck/magelang/bbvw-680-41044/2007_CLADE2_1_3_2_cluster1.2.1.1.1.3.2.3.5.2*',
		1575 'a_/_h5n1/a/duck/bantul/bbvw-678-24404/2007_CLADE2_1_3_2_cluster1.2.1.1.1.3.2.3.5.2*',
		1576 'a_/_h5n1/a/duck/bantul/bbvw-678-2d403/2007_CLADE2_1_3_2_cluster1.2.1.1.1.3.2.3.5.2*',
		1577 'a_/_h5n1/a/duck/sleman/bbvw-679-31024/2007_CLADE2_1_3_2_cluster1.2.1.1.1.3.2.3.5.2*',
		1578 'a_/_h5n1/a/duck/magelang/bbvw-680-41041/2007_CLADE2_1_3_2_cluster1.2.1.1.1.3.2.3.5.2*',
		1579 'a_/_h5n1/a/chicken/magelang/bbvw-680-744/2007_CLADE2_1_3_2_cluster1.2.1.1.1.3.2.3.5.2*',
		1580 'a_/_h5n1/a/chicken/denpasar/bbvd-145/2007_CLADE2_1_3_2_cluster1.2.1.1.1.3.2.3.5.2*',
		1581 'a_/_h5n1/a/chicken/badung/bbvd-319ac/2007_CLADE2_1_3_2_cluster1.2.1.1.1.3.2.3.5.2*',
		1582 'a_/_h5n1/a/chicken/jembrana/bbvd-298b/2007_CLADE2_1_3_2_cluster1.2.1.1.1.3.2.3.5.2*',
		1583 'a_/_h5n1/a/chicken/badung/bbvd-216/2007_CLADE2_1_3_2_cluster1.2.1.1.1.3.2.3.5.2*',
		1584 'a_/_h5n1/a/chicken/bangli/bbvd-343/2007_CLADE2_1_3_2_cluster1.2.1.1.1.3.2.3.5.2*',
		1585 'a_/_h5n1/a/chicken/badung/bbvd-219/2007_CLADE2_1_3_2_cluster1.2.1.1.1.3.2.3.5.2*',
		1586 'a_/_h5n1/a/chicken/jembrana/bbvd-298/2007_CLADE2_1_3_2_cluster1.2.1.1.1.3.2.3.5.2*',
		1587 'a_/_h5n1/a/chicken/badung/bbvd-205/2007_CLADE2_1_3_2_cluster1.2.1.1.1.3.2.3.5.2*',
		1588 'a_/_h5n1/a/chicken/klungkung/bbvd-225/2007_CLADE2_1_3_2_cluster1.2.1.1.1.3.2.3.5.2*',
		1589 'a_/_h5n1/a/chicken/badung/bbvd-532/2007_CLADE2_1_3_2_cluster1.2.1.1.1.3.2.3.5.2*',
		1590 'a_/_h5n1/a/chicken/magelang/bbvw-662-762a/2007_CLADE2_1_3_2_cluster1.2.1.1.1.3.2.3.5.2*',
		1591 'a_/_h5n1/a/chicken/kulon_progo/bbvw-677-602/2007_CLADE2_1_3_2_cluster1.2.1.1.1.3.2.3.5.2*',
		1592 'a_/_h5n1/a/chicken/kulon_progo/bbvw-667-601/2007_CLADE2_1_3_2_cluster1.2.1.1.1.3.2.3.5.2*',
		1593 'a_/_h5n1/a/chicken/kulon_progo/bbvw-677-60x/2007_CLADE2_1_3_2_cluster1.2.1.1.1.3.2.3.5.2*',
		1594 'a_/_h5n1/a/duck/magelang/bbvw-680-41051/2007_CLADE2_1_3_2_cluster1.2.1.1.1.3.2.3.5.2*',
		1595 'a_/_h5n1/a/chicken/kulon_progo/bbvw-667-604/2007_CLADE2_1_3_2_cluster1.2.1.1.1.3.2.3.5.2*',
		1596 'a_/_h5n1/a/chicken/kulon_progo/bbvw-677-603/2007_CLADE2_1_3_2_cluster1.2.1.1.1.3.2.3.5.2*',
		1597 'a_/_h5n1/a/chicken/magelang/bbvw-667-944/2007_CLADE2_1_3_2_cluster1.2.1.1.1.3.2.3.5.2*',
		1598 'a_/_h5n1/a/chicken/kulon_progo/bbvw-667-605/2007_CLADE2_1_3_2_cluster1.2.1.1.1.3.2.3.5.2*',
		1599 'a_/_h5n1/a/chicken/kulon_progo/bbvw-855-633/2007_CLADE2_1_3_2_cluster1.2.1.1.1.3.2.3.5.2*',
		1600 'a_/_h5n1/a/duck/sleman/bbvw-379-34423/2007_CLADE2_1_3_2_cluster1.2.1.1.1.3.2.3.5.2*',
		1601 'a_/_h5n1/a/chicken/magelang/bbvw-662-763/2007_CLADE2_1_3_2_cluster1.2.1.1.1.3.2.3.5.2*',
		1602 'a_/_h5n1/a/chicken/magelang/bbvw-680-74x/2007_CLADE2_1_3_2_cluster1.2.1.1.1.3.2.3.5.2*',
		1603 'a_/_h5n1/a/chicken/kulon_progo/bbvw-453-11055/2007_CLADE2_1_3_2_cluster1.2.1.1.1.3.2.3.5.2*',
		1604 'a_/_h5n1/a/chicken/kulon_progo/bbvw-453-11053/2007_CLADE2_1_3_2_cluster1.2.1.1.1.3.2.3.5.2*',
		1605 'a_/_h5n1/a/chicken/bantul/bbvw-482-22234/2007_CLADE2_1_3_2_cluster1.2.1.1.1.3.2.3.5.2*',
		1606 'a_/_h5n1/a/chicken/kulon_progo/bbvw-537-11099/2007_CLADE2_1_3_2_cluster1.2.1.1.1.3.2.3.5.2*',
		1607 'a_/_h5n1/a/chicken/kulon_progo/bbvw-453-11054/2007_CLADE2_1_3_2_cluster1.2.1.1.1.3.2.3.5.2*',
		1608 'a_/_h5n1/a/chicken/kulon_progo/bbvw-453-11051/2007_CLADE2_1_3_2_cluster1.2.1.1.1.3.2.3.5.2*',
		1609 'a_/_h5n1/a/chicken/kulon_progo/bbvw-453-11052/2007_CLADE2_1_3_2_cluster1.2.1.1.1.3.2.3.5.2*',
		1610 'a_/_h5n1/a/duck/magelang/bbvw-24-44380/2008_CLADE2_1_3_2_cluster1.2.1.1.1.3.2.3.5.2*',
		1611 'a_/_h5n1/a/mallard/huadong/y/2003_CLADE2-like_cluster1.2.1.1.1.3.2*',
		1612 'a_/_h5n1/a/chicken/guangdong/174/04_CLADE2_5_cluster1.2.1.1.1.3.2.4*',
		1613 'a_/_h5n1/a/duck/hubei/wp/2003_CLADE2_5_cluster1.2.1.1.1.3.2.4*',
		1614 'a_/_h5n1/a/duck/hubei/wq/2003_CLADE2_5_cluster1.2.1.1.1.3.2.4*',
		1615 'a_/_h5n1/a/crow/osaka/102/2004_CLADE2_5_cluster1.2.1.1.1.3.2.4*',
		1616 'a_/_h5n1/a/chicken/yamaguchi/7/2004_CLADE2_5_cluster1.2.1.1.1.3.2.4*',
		1617 'a_/_h5n1/a/crow/kyoto/53/2004_CLADE2_5_cluster1.2.1.1.1.3.2.4*',
		1618 'a_/_h5n1/a/chicken/kyoto/3/2004_CLADE2_5_cluster1.2.1.1.1.3.2.4*',
		1619 'a_/_h5n1/a/blow_fly/kyoto/93/2004_CLADE2_5_cluster1.2.1.1.1.3.2.4*',
		1620 'a_/_h5n1/a/chicken/oita/8/2004_CLADE2_5_cluster1.2.1.1.1.3.2.4*',
		1621 'a_/_h5n1/a/chicken/korea/es/2003_CLADE2_5_cluster1.2.1.1.1.3.2.4*',
		1622 'a_/_h5n1/a/chicken/korea/es/03_CLADE2_5_cluster1.2.1.1.1.3.2.4*',
		1623 'a_/_h5n1/a/duck/korea/esd1/03_CLADE2_5_cluster1.2.1.1.1.3.2.4*',
		1624 'a_/_h5n1/a/goose/jilin/hb/2003_CLADE2_5_cluster1.2.1.1.1.3.2.4.1*',
		1625 a_/_h5n1/a/goose/shantou/2086/2006_CLADE2_5,
		1626 a_/_h5n1/a/goose/shantou/239/2006_CLADE2_5,
		1627 'a_/_h5n1/a/ck/st/4231/2003_CLADE2-like_cluster1.2.1.1.1.3.2.4.1*',
		1628 'a_/_h5n1/a/chicken/shantou/3744/2003_CLADE2-like_cluster1.2.1.1.1.3.2.4.1*',
		1629 'a_/_h5n1/a/chicken/jiangxi/25/2004_CLADE2-like_cluster1.2.1.1.1.3.2.4.1*',
		1630 'a_/_h5n1/a/goose/jilin/514/2005_CLADE2-like_cluster1.2.1.1.1.3.2.4.1*',
		1631 'a_/_h5n1/a/bar-headed_goose/qinghai/3/2005_CLADE2_2_cluster1.2.1.1.1.3.2.4.1.1*',
		1632 'a_/_h5n1/a/domestic_goose/pavlodar/1/2005_CLADE2_2_cluster1.2.1.1.1.3.2.4.1.1*',
		1633 'a_/_h5n1/a/bar-headed_goose/qinghai/62/05_CLADE2_2_cluster1.2.1.1.1.3.2.4.1.1*',
		1634 'a_/_h5n1/a/bar-headed_goose/qinghai/75/05_CLADE2_2_cluster1.2.1.1.1.3.2.4.1.1*',
		1635 'a_/_h5n1/a/great_black-headed_gull/qinghai/2/05_CLADE2_2_cluster1.2.1.1.1.3.2.4.1.1*',
		1636 'a_/_h5n1/a/bar-headed_goose/qinghai/65/05_CLADE2_2_cluster1.2.1.1.1.3.2.4.1.1*',
		1637 'a_/_h5n1/a/chicken/omsk/14/05_CLADE2_2_cluster1.2.1.1.1.3.2.4.1.1*',
		1638 'a_/_h5n1/a/migratory_duck/jiangxi/2295/2005_CLADE2_2_cluster1.2.1.1.1.3.2.4.1.1*',
		1639 'a_/_h5n1/a/grebe/novosibirsk/29/2005_CLADE2_2_cluster1.2.1.1.1.3.2.4.1.1*',
		1640 'a_/_h5n1/a/bar-headed_goose/qinghai/0510/05_CLADE2_2_cluster1.2.1.1.1.3.2.4.1.1*',
		1641 'a_/_h5n1/a/migratory_duck/jiangxi/2300/2005_CLADE2_2_cluster1.2.1.1.1.3.2.4.1.1*',
		1642 'a_/_h5n1/a/migratory_duck/jiangxi/2136/2005_CLADE2_2_cluster1.2.1.1.1.3.2.4.1.1*',
		1643 'a_/_h5n1/a/bar_headed_goose/qinghai/1a/2005_CLADE2_2_cluster1.2.1.1.1.3.2.4.1.1*',
		1644 'a_/_h5n1/a/whooping_swan/mongolia/244/2005_CLADE2_2_cluster1.2.1.1.1.3.2.4.1.1*',
		1645 'a_/_h5n1/a/bar-headed_goose/qinghai/68/05_CLADE2_2_cluster1.2.1.1.1.3.2.4.1.1*',
		1646 'a_/_h5n1/a/bar-headed_goose/qinghai/5/05_CLADE2_2_cluster1.2.1.1.1.3.2.4.1.1*',
		1647 'a_/_h5n1/a/bar-headed_goose/qinghai/59/05_CLADE2_2_cluster1.2.1.1.1.3.2.4.1.1*',
		1648 'a_/_h5n1/a/bar-headed_goose/qinghai/67/05_CLADE2_2_cluster1.2.1.1.1.3.2.4.1.1*',
		1649 'a_/_h5n1/a/environment/qinghai/31/2005_CLADE2_2_cluster1.2.1.1.1.3.2.4.1.1*',
		1650 'a_/_h5n1/a/bar-headed_goose/qinghai/12/05_CLADE2_2_cluster1.2.1.1.1.3.2.4.1.1*',
		1651 'a_/_h5n1/a/bar-headed_goose/qinghai/61/05_CLADE2_2_cluster1.2.1.1.1.3.2.4.1.1*',
		1652 'a_/_h5n1/a/bar-headed_goose/qinghai/60/05_CLADE2_2_cluster1.2.1.1.1.3.2.4.1.1*',
		1653 'a_/_h5n1/a/brown-headed_gull/qinghai/3/05_CLADE2_2_cluster1.2.1.1.1.3.2.4.1.1*',
		1654 'a_/_h5n1/a/turkey/braila/ro-ai-074/2005_CLADE2_2_cluster1.2.1.1.1.3.2.4.1.1*',
		1655 'a_/_h5n1/a/chicken/tulcea/ro-ai-019/2005_CLADE2_2_cluster1.2.1.1.1.3.2.4.1.1*',
		1656 'a_/_h5n1/a/chicken/braila/ro-ai-030/2005_CLADE2_2_cluster1.2.1.1.1.3.2.4.1.1*',
		1657 'a_/_h5n1/a/turkey/braila/ro-ai-014/2005_CLADE2_2_cluster1.2.1.1.1.3.2.4.1.1*',
		1658 'a_/_h5n1/a/goose/krasnoozerskoe/627/05_CLADE2_2_cluster1.2.1.1.1.3.2.4.1.1*',
		1659 'a_/_h5n1/a/cygnus_olor/astrakhan/ast05-2-3/2005_CLADE2_2_cluster1.2.1.1.1.3.2.4.1.1*',
		1660 'a_/_h5n1/a/chicken/turkey/silivri_ist962/2006_CLADE2_2_cluster1.2.1.1.1.3.2.4.1.1*',
		1661 'a_/_h5n1/a/chicken/tulcea/ro-ai-011/2005_CLADE2_2_cluster1.2.1.1.1.3.2.4.1.1*',
		1662 'a_/_h5n1/a/water_chicken/tulcea/ro-ai-064/2005_CLADE2_2_cluster1.2.1.1.1.3.2.4.1.1*',
		1663 'a_/_h5n1/a/mute_swan/tulcea/ro-ai-062/2005_CLADE2_2_cluster1.2.1.1.1.3.2.4.1.1*',
		1664 'a_/_h5n1/a/great_cormorant/tibet/12/2006_CLADE2_2_cluster1.2.1.1.1.3.2.4.1.1*',
		1665 'a_/_h5n1/a/bar-headed_goose/qinghai/1-hvri/2006_CLADE2_2_cluster1.2.1.1.1.3.2.4.1.1*',
		1666 'a_/_h5n1/a/bar-headed_goose/tibet/8/2006_CLADE2_2_cluster1.2.1.1.1.3.2.4.1.1*',
		1667 'a_/_h5n1/a/swan/qinghai/01/2006_CLADE2_2_cluster1.2.1.1.1.3.2.4.1.1*',
		1668 'a_/_h5n1/a/black-headed_gull/qinghai/3/2006_CLADE2_2_cluster1.2.1.1.1.3.2.4.1.1*',
		1669 'a_/_h5n1/a/bar-headed_goose/qinghai/f/2006_CLADE2_2_cluster1.2.1.1.1.3.2.4.1.1*',
		1670 'a_/_h5n1/a/bar-headed_goose/qinghai/f/2007_CLADE2_2_cluster1.2.1.1.1.3.2.4.1.1*',
		1671 'a_/_h5n1/a/great_black-headed_gull/qinghai/2/2007_CLADE2_2_cluster1.2.1.1.1.3.2.4.1.1*',
		1672 'a_/_h5n1/a/cygnus_olor/croatia/1/2005_CLADE2_2_cluster1.2.1.1.1.3.2.4.1.1*',
		1673 'a_/_h5n1/a/chicken/dolj/ro-ai-103/2006_CLADE2_2_cluster1.2.1.1.1.3.2.4.1.1*',
		1674 'a_/_h5n1/a/mute_swan/hungary/4999/2006_CLADE2_2_cluster1.2.1.1.1.3.2.4.1.1*',
		1675 'a_/_h5n1/a/mute_swan/hungary/3472/2006_CLADE2_2_cluster1.2.1.1.1.3.2.4.1.1*',
		1676 'a_/_h5n1/a/chicken/romania/3293/05_CLADE2_2_cluster1.2.1.1.1.3.2.4.1.1*',
		1677 'a_/_h5n1/a/chicken/romania/3076/05_CLADE2_2_cluster1.2.1.1.1.3.2.4.1.1*',
		1678 'a_/_h5n1/a/chicken/romania/2910/05_CLADE2_2_cluster1.2.1.1.1.3.2.4.1.1*',
		1679 'a_/_h5n1/a/chicken/calarasi/ro-ai-070/2005_CLADE2_2_cluster1.2.1.1.1.3.2.4.1.1*',
		1680 'a_/_h5n1/a/chicken/calarasi/ro-ai-091/2005_CLADE2_2_cluster1.2.1.1.1.3.2.4.1.1*',
		1681 'a_/_h5n1/a/domestic_duck/buzau/ro-ai-036/2005_CLADE2_2_cluster1.2.1.1.1.3.2.4.1.1*',
		1682 'a_/_h5n1/a/chicken/braila/ro-ai-074/2005_CLADE2_2_cluster1.2.1.1.1.3.2.4.1.1*',
		1683 'a_/_h5n1/a/chicken/romania/2912/05_CLADE2_2_cluster1.2.1.1.1.3.2.4.1.1*',
		1684 'a_/_h5n1/a/rooster/buzau/ro-ai-042/2005_CLADE2_2_cluster1.2.1.1.1.3.2.4.1.1*',
		1685 'a_/_h5n1/a/turkey/buzau/ro-ai-045/2005_CLADE2_2_cluster1.2.1.1.1.3.2.4.1.1*',
		1686 'a_/_h5n1/a/chicken/turkey-isparta/09rs2841-37/2006_CLADE2_2_cluster1.2.1.1.1.3.2.4.1.1*',
		1687 'a_/_h5n1/a/chicken/constanta/ro-ai-263/2006_CLADE2_2_cluster1.2.1.1.1.3.2.4.1.1*',
		1688 'a_/_h5n1/a/cygnus_olor/astrakhan/ast05-2-5/2005_CLADE2_2_cluster1.2.1.1.1.3.2.4.1.1*',
		1689 'a_/_h5n1/a/cygnus_olor/astrakhan/ast05-2-4/2005_CLADE2_2_cluster1.2.1.1.1.3.2.4.1.1*',
		1690 'a_/_h5n1/a/duck/kurgan/08/2005_CLADE2_2_cluster1.2.1.1.1.3.2.4.1.1*',
		1691 'a_/_h5n1/a/cygnus_olor/astrakhan/ast05-2-2/2005_CLADE2_2_cluster1.2.1.1.1.3.2.4.1.1*',
		1692 'a_/_h5n1/a/cygnus_olor/astrakhan/ast05-2-6/2005_CLADE2_2_cluster1.2.1.1.1.3.2.4.1.1*',
		1693 'a_/_h5n1/a/cygnus_olor/astrakhan/ast05-2-10/2005_CLADE2_2_cluster1.2.1.1.1.3.2.4.1.1*',
		1694 'a_/_h5n1/a/cygnus_olor/astrakhan/ast05-2-1/2005_CLADE2_2_cluster1.2.1.1.1.3.2.4.1.1*',
		1695 'a_/_h5n1/a/cygnus_olor/caspian_sea/2006_CLADE2_2_cluster1.2.1.1.1.3.2.4.1.1*',
		1696 'a_/_h5n1/a/goose/krasnoozerka/627/2005_CLADE2_2_cluster1.2.1.1.1.3.2.4.1.1*',
		1697 'a_/_h5n1/a/cygnus_olor/astrakhan/ast05-2-7/2005_CLADE2_2_cluster1.2.1.1.1.3.2.4.1.1*',
		1698 'a_/_h5n1/a/chicken/turkey/b_cekmece_ist980/2006_CLADE2_2_cluster1.2.1.1.1.3.2.4.1.1*',
		1699 'a_/_h5n1/a/chicken/turkey/goncaaydin_ist982/2006_CLADE2_2_cluster1.2.1.1.1.3.2.4.1.1*',
		1700 'a_/_h5n1/a/cygnus_olor/bih/1/2006_CLADE2_2_cluster1.2.1.1.1.3.2.4.1.1*',
		1701 'a_/_h5n1/a/cygnus_olor/astrakhan/ast05-2-9/2005_CLADE2_2_cluster1.2.1.1.1.3.2.4.1.1*',
		1702 'a_/_h5n1/a/cygnus_olor/astrakhan/ast05-2-8/2005_CLADE2_2_cluster1.2.1.1.1.3.2.4.1.1*',
		1703 'a_/_h5n1/a/tufted_duck/denmark/6431/06_CLADE2_2_cluster1.2.1.1.1.3.2.4.1.1*',
		1704 'a_/_h5n1/a/tufted_duck/denmark/6431/2006_CLADE2_2_cluster1.2.1.1.1.3.2.4.1.1*',
		1705 'a_/_h5n1/a/smew/sweden/v820/06_CLADE2_2_cluster1.2.1.1.1.3.2.4.1.1*',
		1706 'a_/_h5n1/a/canada_goose/sweden/v978/06_CLADE2_2_cluster1.2.1.1.1.3.2.4.1.1*',
		1707 'a_/_h5n1/a/eagle_owl/sweden/v618/2006_CLADE2_2_cluster1.2.1.1.1.3.2.4.1.1*',
		1708 'a_/_h5n1/a/mute_swan/sweden/v827/06_CLADE2_2_cluster1.2.1.1.1.3.2.4.1.1*',
		1709 'a_/_h5n1/a/peregrine/denmark/6632/2006_CLADE2_2_cluster1.2.1.1.1.3.2.4.1.1*',
		1710 'a_/_h5n1/a/peregrine/denmark/6632/06_CLADE2_2_cluster1.2.1.1.1.3.2.4.1.1*',
		1711 'a_/_h5n1/a/swan/poland/305-135v08/2006_CLADE2_2_cluster1.2.1.1.1.3.2.4.1.1*',
		1712 'a_/_h5n1/a/whooper_swan/germany/r88/06_CLADE2_2_cluster1.2.1.1.1.3.2.4.1.1*',
		1713 'a_/_h5n1/a/swan/poland/467-136v08/2006_CLADE2_2_cluster1.2.1.1.1.3.2.4.1.1*',
		1714 'a_/_h5n1/a/coot/germany/r655/06_CLADE2_2_cluster1.2.1.1.1.3.2.4.1.1*',
		1715 'a_/_h5n1/a/duck/germany/r338/06_CLADE2_2_cluster1.2.1.1.1.3.2.4.1.1*',
		1716 'a_/_h5n1/a/hawk/poland/937-138v08/2006_CLADE2_2_cluster1.2.1.1.1.3.2.4.1.1*',
		1717 'a_/_h5n1/a/swan/poland/1242-139v08/2006_CLADE2_2_cluster1.2.1.1.1.3.2.4.1.1*',
		1718 'a_/_h5n1/a/goosander/poland/502-137v08/2006_CLADE2_2_cluster1.2.1.1.1.3.2.4.1.1*',
		1719 'a_/_h5n1/a/eagle_owl/sweden/v1218/2006_CLADE2_2_cluster1.2.1.1.1.3.2.4.1.1*',
		1720 'a_/_h5n1/a/tufted_duck/sweden/v526/06_CLADE2_2_cluster1.2.1.1.1.3.2.4.1.1*',
		1721 'a_/_h5n1/a/canada_goose/germany/r1207/2006_CLADE2_2_cluster1.2.1.1.1.3.2.4.1.1*',
		1722 'a_/_h5n1/a/common_buzzard/germany/r306/06_CLADE2_2_cluster1.2.1.1.1.3.2.4.1.1*',
		1723 'a_/_h5n1/a/cormorant/germany/r292/06_CLADE2_2_cluster1.2.1.1.1.3.2.4.1.1*',
		1724 'a_/_h5n1/a/goose/germany/r696/06_CLADE2_2_cluster1.2.1.1.1.3.2.4.1.1*',
		1725 'a_/_h5n1/a/goosander/sweden/v539/06_CLADE2_2_cluster1.2.1.1.1.3.2.4.1.1*',
		1726 'a_/_h5n1/a/turkey/germany/r1077/06_CLADE2_2_cluster1.2.1.1.1.3.2.4.1.1*',
		1727 'a_/_h5n1/a/tufted_duck/sweden/v1027/06_CLADE2_2_cluster1.2.1.1.1.3.2.4.1.1*',
		1728 'a_/_h5n1/a/mute_swan/germany/r854/06_CLADE2_2_cluster1.2.1.1.1.3.2.4.1.1*',
		1729 'a_/_h5n1/a/buzzard/denmark/6370/06_CLADE2_2_cluster1.2.1.1.1.3.2.4.1.1*',
		1730 'a_/_h5n1/a/buzzard/denmark/6370/2006_CLADE2_2_cluster1.2.1.1.1.3.2.4.1.1*',
		1731 'a_/_h5n1/a/duck/germany/r751/06_CLADE2_2_cluster1.2.1.1.1.3.2.4.1.1*',
		1732 'a_/_h5n1/a/duck/germany/r751/2006_CLADE2_2_cluster1.2.1.1.1.3.2.4.1.1*',
		1733 'a_/_h5n1/a/grey_lag_goose/denmark/6692/2006_CLADE2_2_cluster1.2.1.1.1.3.2.4.1.1*',
		1734 'a_/_h5n1/a/grey_lag_goose/denmark/6692/06_CLADE2_2_cluster1.2.1.1.1.3.2.4.1.1*',
		1735 'a_/_h5n1/a/great_crested_grebe/denmark/7498/06_CLADE2_2_cluster1.2.1.1.1.3.2.4.1.1*',
		1736 'a_/_h5n1/a/great_crested_grebe/denmark/7498/2006_CLADE2_2_cluster1.2.1.1.1.3.2.4.1.1*',
		1737 'a_/_h5n1/a/cygnus_olor/czech_republic/10814/06_CLADE2_2_cluster1.2.1.1.1.3.2.4.1.1*',
		1738 'a_/_h5n1/a/cygnus_olor/czech_republic/10662/06_CLADE2_2_cluster1.2.1.1.1.3.2.4.1.1*',
		1739 'a_/_h5n1/a/fowl/denmark/60296/06_CLADE2_2_cluster1.2.1.1.1.3.2.4.1.1*',
		1740 'a_/_h5n1/a/peacock/denmark/60295/06_CLADE2_2_cluster1.2.1.1.1.3.2.4.1.1*',
		1741 'a_/_h5n1/a/peacock/denmark/60295/2006_CLADE2_2_cluster1.2.1.1.1.3.2.4.1.1*',
		1742 'a_/_h5n1/a/tufted_duck/sweden/v998/06_CLADE2_2_cluster1.2.1.1.1.3.2.4.1.1*',
		1743 'a_/_h5n1/a/swan/germany/r65/2008_CLADE2_2_cluster1.2.1.1.1.3.2.4.1.1*',
		1744 'a_/_h5n1/a/tufted_duck/denmark/6540/2006_CLADE2_2_cluster1.2.1.1.1.3.2.4.1.1*',
		1745 'a_/_h5n1/a/tufted_duck/denmark/6540/06_CLADE2_2_cluster1.2.1.1.1.3.2.4.1.1*',
		1746 'a_/_h5n1/a/stork/germany/r1239/06_CLADE2_2_cluster1.2.1.1.1.3.2.4.1.1*',
		1747 'a_/_h5n1/a/buzzard/berlin/01/2006_CLADE2_2_cluster1.2.1.1.1.3.2.4.1.1*',
		1748 'a_/_h5n1/a/common_buzzard/berlin/1/2006_CLADE2_2_cluster1.2.1.1.1.3.2.4.1.1*',
		1749 'a_/_h5n1/a/common_buzzard/germany/r870/06_CLADE2_2_cluster1.2.1.1.1.3.2.4.1.1*',
		1750 'a_/_h5n1/a/mute_swan/germany/r65/06_CLADE2_2_cluster1.2.1.1.1.3.2.4.1.1*',
		1751 'a_/_h5n1/a/swan/germany/r65/2006_CLADE2_2_cluster1.2.1.1.1.3.2.4.1.1*',
		1752 'a_/_h5n1/a/whooperswan/germany/r65-2/2006_CLADE2_2_cluster1.2.1.1.1.3.2.4.1.1*',
		1753 'a_/_h5n1/a/whooper_swan/scotland/1430/2006_CLADE2_2_cluster1.2.1.1.1.3.2.4.1.1*',
		1754 'a_/_h5n1/a/canada_goose/germany/r71/2006_CLADE2_2_cluster1.2.1.1.1.3.2.4.1.1*',
		1755 'a_/_h5n1/a/whooper_swan/denmark/7275/2006_CLADE2_2_cluster1.2.1.1.1.3.2.4.1.1*',
		1756 'a_/_h5n1/a/whooper_swan/denmark/7224/06_CLADE2_2_cluster1.2.1.1.1.3.2.4.1.1*',
		1757 'a_/_h5n1/a/whooper_swan/denmark/7275/06_CLADE2_2_cluster1.2.1.1.1.3.2.4.1.1*',
		1758 'a_/_h5n1/a/whooper_swan/denmark/7224/2006_CLADE2_2_cluster1.2.1.1.1.3.2.4.1.1*',
		1759 'a_/_h5n1/a/chicken/nigeria/08rs848-28/2006_CLADE2_2_cluster1.2.1.1.1.3.2.4.1.1*',
		1760 'a_/_h5n1/a/chicken/nigeria/957-20/2006_CLADE2_2_cluster1.2.1.1.1.3.2.4.1.1*',
		1761 'a_/_h5n1/a/chicken/nigeria/1047-30/2006_CLADE2_2_cluster1.2.1.1.1.3.2.4.1.1*',
		1762 'a_/_h5n1/a/vulture/nigeria/vrd184/2006_CLADE2_2_cluster1.2.1.1.1.3.2.4.1.1*',
		1763 'a_/_h5n1/a/chicken/nigeria/08rs848-41/2006_CLADE2_2_cluster1.2.1.1.1.3.2.4.1.1*',
		1764 'a_/_h5n1/a/guinea_fowl/jwp/nigeria/vrd252/2006_CLADE2_2_cluster1.2.1.1.1.3.2.4.1.1*',
		1765 'a_/_h5n1/a/chicken/nigeria/vrd145/2006_CLADE2_2_cluster1.2.1.1.1.3.2.4.1.1*',
		1766 'a_/_h5n1/a/chicken/nigeria/08rs848-39/2006_CLADE2_2_cluster1.2.1.1.1.3.2.4.1.1*',
		1767 'a_/_h5n1/a/chicken/nigeria/vrd193/2006_CLADE2_2_cluster1.2.1.1.1.3.2.4.1.1*',
		1768 'a_/_h5n1/a/chicken/nigeria/vrd286/2006_CLADE2_2_cluster1.2.1.1.1.3.2.4.1.1*',
		1769 'a_/_h5n1/a/chicken/nigeria/08vir4337-387/2006_CLADE2_2_cluster1.2.1.1.1.3.2.4.1.1*',
		1770 'a_/_h5n1/a/chicken/nigeria/08vir4337-378/2006_CLADE2_2_cluster1.2.1.1.1.3.2.4.1.1*',
		1771 'a_/_h5n1/a/chicken/nigeria/08vir4337-380/2006_CLADE2_2_cluster1.2.1.1.1.3.2.4.1.1*',
		1772 'a_/_h5n1/a/guinea_fowl/nigeria/957-12/2006_CLADE2_2_cluster1.2.1.1.1.3.2.4.1.1*',
		1773 'a_/_h5n1/a/chicken/nigeria/1047-8/2006_CLADE2_2_cluster1.2.1.1.1.3.2.4.1.1*',
		1774 'a_/_h5n1/a/chicken/nigeria/08vir4337-434/2006_CLADE2_2_cluster1.2.1.1.1.3.2.4.1.1*',
		1775 'a_/_h5n1/a/chicken/nigeria/ba209/2006_CLADE2_2_cluster1.2.1.1.1.3.2.4.1.1*',
		1776 'a_/_h5n1/a/chicken/nigeria/ba210/2006_CLADE2_2_cluster1.2.1.1.1.3.2.4.1.1*',
		1777 'a_/_h5n1/a/chicken/nigeria/ba211/2006_CLADE2_2_cluster1.2.1.1.1.3.2.4.1.1*',
		1778 'a_/_h5n1/a/chicken/nigeria/08rs848-4/2006_CLADE2_2_cluster1.2.1.1.1.3.2.4.1.1*',
		1779 'a_/_h5n1/a/chicken/nigeria/08rs848-1/2006_CLADE2_2_cluster1.2.1.1.1.3.2.4.1.1*',
		1780 'a_/_h5n1/a/chicken/nigeria/1047-34/2006_CLADE2_2_cluster1.2.1.1.1.3.2.4.1.1*',
		1781 'a_/_h5n1/a/chicken/nigeria/vrd49/2006_CLADE2_2_cluster1.2.1.1.1.3.2.4.1.1*',
		1782 'a_/_h5n1/a/chicken/niger/2130-8/2006_CLADE2_2_cluster1.2.1.1.1.3.2.4.1.1*',
		1783 'a_/_h5n1/a/chicken/nigeria/08rs848-26/2006_CLADE2_2_cluster1.2.1.1.1.3.2.4.1.1*',
		1784 'a_/_h5n1/a/chicken/nigeria/08rs848-24/2006_CLADE2_2_cluster1.2.1.1.1.3.2.4.1.1*',
		1785 'a_/_h5n1/a/chicken/niger/2130-7/2006_CLADE2_2_cluster1.2.1.1.1.3.2.4.1.1*',
		1786 'a_/_h5n1/a/chicken/nigeria/if10/2006_CLADE2_2_cluster1.2.1.1.1.3.2.4.1.1*',
		1787 'a_/_h5n1/a/chicken/nigeria/vrd218/2006_CLADE2_2_cluster1.2.1.1.1.3.2.4.1.1*',
		1788 'a_/_h5n1/a/chicken/nigeria/08vir4337-377/2006_CLADE2_2_cluster1.2.1.1.1.3.2.4.1.1*',
		1789 'a_/_h5n1/a/ostrich/nigeria/1047-25/2006_CLADE2_2_cluster1.2.1.1.1.3.2.4.1.1*',
		1790 'a_/_h5n1/a/chicken/nigeria/vrd200/2006_CLADE2_2_cluster1.2.1.1.1.3.2.4.1.1*',
		1791 'a_/_h5n1/a/chicken/nigeria/vrd130b/2006_CLADE2_2_cluster1.2.1.1.1.3.2.4.1.1*',
		1792 'a_/_h5n1/a/chicken/nigeria/08rs848-59/2007_CLADE2_2_cluster1.2.1.1.1.3.2.4.1.1*',
		1793 'a_/_h5n1/a/chicken/nigeria/08vir4337-426/2006_CLADE2_2_cluster1.2.1.1.1.3.2.4.1.1*',
		1794 'a_/_h5n1/a/chicken/nigeria/vrd284/2006_CLADE2_2_cluster1.2.1.1.1.3.2.4.1.1*',
		1795 'a_/_h5n1/a/chicken/nigeria/vrd419/2006_CLADE2_2_cluster1.2.1.1.1.3.2.4.1.1*',
		1796 'a_/_h5n1/a/duck/nigeria/vrd418/2006_CLADE2_2_cluster1.2.1.1.1.3.2.4.1.1*',
		1797 'a_/_h5n1/a/chicken/nigeria/08vir4337-446/2006_CLADE2_2_cluster1.2.1.1.1.3.2.4.1.1*',
		1798 'a_/_h5n1/a/turkey/nigeria/vrd345/2006_CLADE2_2_cluster1.2.1.1.1.3.2.4.1.1*',
		1799 'a_/_h5n1/a/chicken/covasna/ro-ai-379/2006_CLADE2_2_cluster1.2.1.1.1.3.2.4.1.1*',
		1800 'a_/_h5n1/a/domestic_duck/bucharest/ro-ai-482/2006_CLADE2_2_cluster1.2.1.1.1.3.2.4.1.1*',
		1801 'a_/_h5n1/a/chicken/brasov/ro-ai-354/2006_CLADE2_2_cluster1.2.1.1.1.3.2.4.1.1*',
		1802 'a_/_h5n1/a/chicken/giurgiu/ro-ai-575/2006_CLADE2_2_cluster1.2.1.1.1.3.2.4.1.1*',
		1803 'a_/_h5n1/a/domestic_duck/bucharest/ro-ai-485/2006_CLADE2_2_cluster1.2.1.1.1.3.2.4.1.1*',
		1804 'a_/_h5n1/a/chicken/valcea/ro-ai-479/2006_CLADE2_2_cluster1.2.1.1.1.3.2.4.1.1*',
		1805 'a_/_h5n1/a/domestic_goose/ro-ai-373/2006_CLADE2_2_cluster1.2.1.1.1.3.2.4.1.1*',
		1806 'a_/_h5n1/a/chicken/brasov/ro-ai-494/2006_CLADE2_2_cluster1.2.1.1.1.3.2.4.1.1*',
		1807 'a_/_h5n1/a/chicken/brasov/ro-ai-580/2006_CLADE2_2_cluster1.2.1.1.1.3.2.4.1.1*',
		1808 'a_/_h5n1/a/chicken/bacau/ro-ai-527/2006_CLADE2_2_cluster1.2.1.1.1.3.2.4.1.1*',
		1809 'a_/_h5n1/a/owl/constanta/ro-ai-351/2006_CLADE2_2_cluster1.2.1.1.1.3.2.4.1.1*',
		1810 'a_/_h5n1/a/chicken/brasov/ro-ai-350/2006_CLADE2_2_cluster1.2.1.1.1.3.2.4.1.1*',
		1811 'a_/_h5n1/a/chicken/nigeria/fa7/2006_CLADE2_2_cluster1.2.1.1.1.3.2.4.1.1*',
		1812 'a_/_h5n1/a/chicken/nigeria/fa4/2006_CLADE2_2_cluster1.2.1.1.1.3.2.4.1.1*',
		1813 'a_/_h5n1/a/chicken/nigeria/fa6/2006_CLADE2_2_cluster1.2.1.1.1.3.2.4.1.1*',
		1814 'a_/_h5n1/a/chicken/nigeria/08rs848-5/2006_CLADE2_2_cluster1.2.1.1.1.3.2.4.1.1*',
		1815 'a_/_h5n1/a/chicken/nigeria/08rs848-45/2006_CLADE2_2_cluster1.2.1.1.1.3.2.4.1.1*',
		1816 'a_/_h5n1/a/chicken/nigeria/08rs848-122/2007_CLADE2_2_cluster1.2.1.1.1.3.2.4.1.1*',
		1817 'a_/_h5n1/a/chicken/nigeria/08rs848-110/2007_CLADE2_2_cluster1.2.1.1.1.3.2.4.1.1*',
		1818 'a_/_h5n1/a/chicken/nigeria/lag6/2007_CLADE2_2_cluster1.2.1.1.1.3.2.4.1.1*',
		1819 'a_/_h5n1/a/ostrich/saudi_arabia/6732-3/2007_CLADE2_2_cluster1.2.1.1.1.3.2.4.1.1*',
		1820 'a_/_h5n1/a/chicken/saudi_arabia/6732-4/2007_CLADE2_2_cluster1.2.1.1.1.3.2.4.1.1*',
		1821 'a_/_h5n1/a/chicken/saudi_arabia/3489-60vir08/2007_CLADE2_2_cluster1.2.1.1.1.3.2.4.1.1*',
		1822 'a_/_h5n1/a/chicken/saudi_arabia/6732-13/2007_CLADE2_2_cluster1.2.1.1.1.3.2.4.1.1.1*',
		1823 'a_/_h5n1/a/peacock/saudi_arabia/3489-74vir08/2007_CLADE2_2_cluster1.2.1.1.1.3.2.4.1.1.1*',
		1824 'a_/_h5n1/a/duck/saudi_arabia/3489-61vir08/2007_CLADE2_2_cluster1.2.1.1.1.3.2.4.1.1.1*',
		1825 'a_/_h5n1/a/turkey/saudi_arabia/6732-6/2007_CLADE2_2_cluster1.2.1.1.1.3.2.4.1.1.1*',
		1826 'a_/_h5n1/a/ostrich/saudi_arabia/3489-73vir08/2007_CLADE2_2_cluster1.2.1.1.1.3.2.4.1.1.1*',
		1827 'a_/_h5n1/a/falcon/saudi_arabia/d1936/2007_CLADE2_2_cluster1.2.1.1.1.3.2.4.1.1.1*',
		1828 'a_/_h5n1/a/chicken/saudi_arabia/6732-18/2007_CLADE2_2_cluster1.2.1.1.1.3.2.4.1.1.1*',
		1829 'a_/_h5n1/a/duck/saudi_arabia/6732-7/2007_CLADE2_2_cluster1.2.1.1.1.3.2.4.1.1.1*',
		1830 'a_/_h5n1/a/turkey/saudi_arabia/3489-70vir08/2007_CLADE2_2_cluster1.2.1.1.1.3.2.4.1.1.1*',
		1831 'a_/_h5n1/a/chicken/saudi_arabia/3489-79/2008_CLADE2_2_cluster1.2.1.1.1.3.2.4.1.1.1*',
		1832 'a_/_h5n1/a/chicken/saudi_arabia/3489-75vir08/2007_CLADE2_2_cluster1.2.1.1.1.3.2.4.1.1.1*',
		1833 'a_/_h5n1/a/duck/niger/2090/2006_CLADE2_2_cluster1.2.1.1.1.3.2.4.1.1*',
		1834 'a_/_h5n1/a/chicken/nigeria/08vir4337-390/2006_CLADE2_2_cluster1.2.1.1.1.3.2.4.1.1*',
		1835 'a_/_h5n1/a/chicken/nigeria/08rs848-7/2006_CLADE2_2_cluster1.2.1.1.1.3.2.4.1.1*',
		1836 'a_/_h5n1/a/chicken/nigeria/08vir4337-438/2006_CLADE2_2_cluster1.2.1.1.1.3.2.4.1.1*',
		1837 'a_/_h5n1/a/chicken/nigeria/08rs848-17/2006_CLADE2_2_cluster1.2.1.1.1.3.2.4.1.1*',
		1838 'a_/_h5n1/a/duck/niger/914/2006_CLADE2_2_cluster1.2.1.1.1.3.2.4.1.1*',
		1839 'a_/_h5n1/a/chicken/nigeria/08rs848-35/2006_CLADE2_2_cluster1.2.1.1.1.3.2.4.1.1*',
		1840 'a_/_h5n1/a/chicken/nigeria/08rs848-9/2006_CLADE2_2_cluster1.2.1.1.1.3.2.4.1.1*',
		1841 'a_/_h5n1/a/guinea_fowl/nigeria/08rs848-10/2006_CLADE2_2_cluster1.2.1.1.1.3.2.4.1.1*',
		1842 'a_/_h5n1/a/chicken/nigeria/1047-54/2006_CLADE2_2_cluster1.2.1.1.1.3.2.4.1.1*',
		1843 'a_/_h5n1/a/turkey/nigeria/08rs848-12/2006_CLADE2_2_cluster1.2.1.1.1.3.2.4.1.1*',
		1844 'a_/_h5n1/a/chicken/nigeria/08rs848-38/2006_CLADE2_2_cluster1.2.1.1.1.3.2.4.1.1*',
		1845 'a_/_h5n1/a/chicken/nigeria/08vir4337-497/2007_CLADE2_2_cluster1.2.1.1.1.3.2.4.1.1*',
		1846 'a_/_h5n1/a/chicken/nigeria/vrd403/2006_CLADE2_2_cluster1.2.1.1.1.3.2.4.1.1*',
		1847 'a_/_h5n1/a/chicken/nigeria/od8/2006_CLADE2_2_cluster1.2.1.1.1.3.2.4.1.1*',
		1848 'a_/_h5n1/a/chicken/nigeria/od9/2006_CLADE2_2_cluster1.2.1.1.1.3.2.4.1.1*',
		1849 'a_/_h5n1/a/chicken/nigeria/vrd457/2006_CLADE2_2_cluster1.2.1.1.1.3.2.4.1.1*',
		1850 'a_/_h5n1/a/chicken/nigeria/08rs848-22/2006_CLADE2_2_cluster1.2.1.1.1.3.2.4.1.1*',
		1851 'a_/_h5n1/a/chicken/nigeria/08rs848-21/2006_CLADE2_2_cluster1.2.1.1.1.3.2.4.1.1*',
		1852 'a_/_h5n1/a/avian/togo/3618-10/2007_CLADE2_2_cluster1.2.1.1.1.3.2.4.1.1*',
		1853 'a_/_h5n1/a/chicken/togo/4106-4/2007_CLADE2_2_cluster1.2.1.1.1.3.2.4.1.1*',
		1854 'a_/_h5n1/a/chicken/togo/4106-1/2007_CLADE2_2_cluster1.2.1.1.1.3.2.4.1.1*',
		1855 'a_/_h5n1/a/chicken/nigeria/vrd368/2006_CLADE2_2_cluster1.2.1.1.1.3.2.4.1.1*',
		1856 'a_/_h5n1/a/chicken/nigeria/08rs848-40/2006_CLADE2_2_cluster1.2.1.1.1.3.2.4.1.1*',
		1857 'a_/_h5n1/a/pigeon/nigeria/vrd370/2006_CLADE2_2_cluster1.2.1.1.1.3.2.4.1.1*',
		1858 'a_/_h5n1/a/chicken/nigeria/vrd311/2006_CLADE2_2_cluster1.2.1.1.1.3.2.4.1.1*',
		1859 'a_/_h5n1/a/chicken/nigeria/08rs848-14/2006_CLADE2_2_cluster1.2.1.1.1.3.2.4.1.1*',
		1860 'a_/_h5n1/a/chicken/nigeria/ab13/2006_CLADE2_2_cluster1.2.1.1.1.3.2.4.1.1*',
		1861 'a_/_h5n1/a/chicken/nigeria/ab14/2006_CLADE2_2_cluster1.2.1.1.1.3.2.4.1.1*',
		1862 'a_/_h5n1/a/chicken/nigeria/08rs848-47/2006_CLADE2_2_cluster1.2.1.1.1.3.2.4.1.1*',
		1863 'a_/_h5n1/a/chicken/nigeria/08rs848-99/2007_CLADE2_2_cluster1.2.1.1.1.3.2.4.1.1*',
		1864 'a_/_h5n1/a/chicken/nigeria/08rs848-115/2007_CLADE2_2_cluster1.2.1.1.1.3.2.4.1.1*',
		1865 'a_/_h5n1/a/chicken/nigeria/oyo14/2007_CLADE2_2_cluster1.2.1.1.1.3.2.4.1.1*',
		1866 'a_/_h5n1/a/chicken/nigeria/1071-7/2007_CLADE2_2_cluster1.2.1.1.1.3.2.4.1.1*',
		1867 'a_/_h5n1/a/chicken/nigeria/1071-3/2007_CLADE2_2_cluster1.2.1.1.1.3.2.4.1.1*',
		1868 'a_/_h5n1/a/chicken/nigeria/08rs848-82/2007_CLADE2_2_cluster1.2.1.1.1.3.2.4.1.1*',
		1869 'a_/_h5n1/a/chicken/nigeria/08rs848-77/2007_CLADE2_2_cluster1.2.1.1.1.3.2.4.1.1*',
		1870 'a_/_h5n1/a/chicken/nigeria/08rs848-93/2007_CLADE2_2_cluster1.2.1.1.1.3.2.4.1.1*',
		1871 'a_/_h5n1/a/chicken/nigeria/08rs848-92/2007_CLADE2_2_cluster1.2.1.1.1.3.2.4.1.1*',
		1872 'a_/_h5n1/a/guinea_fowl/nigeria/vrd005/2007_CLADE2_2_cluster1.2.1.1.1.3.2.4.1.1*',
		1873 'a_/_h5n1/a/chicken/nigeria/08rs848-102/2007_CLADE2_2_cluster1.2.1.1.1.3.2.4.1.1*',
		1874 'a_/_h5n1/a/chicken/nigeria/eki15/2007_CLADE2_2_cluster1.2.1.1.1.3.2.4.1.1*',
		1875 'a_/_h5n1/a/seagull/turkey/cayeli_ist04/2006_CLADE2_2_cluster1.2.1.1.1.3.2.4.1.1*',
		1876 'a_/_h5n1/a/chicken/russia_krasnodar/2/2007_CLADE2_2_cluster1.2.1.1.1.3.2.4.1.1*',
		1877 'a_/_h5n1/a/chicken/reshoty/02/2006_CLADE2_2_cluster1.2.1.1.1.3.2.4.1.1*',
		1878 'a_/_h5n1/a/bird/turkey/unye_ist06/2006_CLADE2_2_cluster1.2.1.1.1.3.2.4.1.1*',
		1879 'a_/_h5n1/a/chicken/india/niv33487/06_CLADE2_2_cluster1.2.1.1.1.3.2.4.1.1*',
		1880 'a_/_h5n1/a/chicken/india/niv33491/06_CLADE2_2_cluster1.2.1.1.1.3.2.4.1.1*',
		1881 'a_/_h5n1/a/chicken/nandurbar/7979/2006_CLADE2_2_cluster1.2.1.1.1.3.2.4.1.1*',
		1882 'a_/_h5n1/a/chicken/nandurbar/7966/2006_CLADE2_2_cluster1.2.1.1.1.3.2.4.1.1*',
		1883 'a_/_h5n1/a/chicken/navapur/7972/2006_CLADE2_2_cluster1.2.1.1.1.3.2.4.1.1*',
		1884 'a_/_h5n1/a/chicken/jalgaon/8824/2006_CLADE2_2_cluster1.2.1.1.1.3.2.4.1.1*',
		1885 'a_/_h5n1/a/brown-headed_gull/qinghai/3/2007_CLADE2_2_cluster1.2.1.1.1.3.2.4.1.1*',
		1886 'a_/_h5n1/a/great_black-headed_gull/qinghai/8/2007_CLADE2_2_cluster1.2.1.1.1.3.2.4.1.1*',
		1887 'a_/_h5n1/a/bar-headed_goose/qinghai/1/2007_CLADE2_2_cluster1.2.1.1.1.3.2.4.1.1*',
		1888 'a_/_h5n1/a/great_black-headed_gull/qinghai/12/2007_CLADE2_2_cluster1.2.1.1.1.3.2.4.1.1*',
		1889 'a_/_h5n1/a/bar-headed_goose/qinghai/2/2007_CLADE2_2_cluster1.2.1.1.1.3.2.4.1.1*',
		1890 'a_/_h5n1/a/brown-headed_gull/qinghai/6/2007_CLADE2_2_cluster1.2.1.1.1.3.2.4.1.1*',
		1891 'a_/_h5n1/a/brown-headed_gull/qinghai/4/2007_CLADE2_2_cluster1.2.1.1.1.3.2.4.1.1*',
		1892 'a_/_h5n1/a/bar-headed_goose/qinghai/5/2007_CLADE2_2_cluster1.2.1.1.1.3.2.4.1.1*',
		1893 'a_/_h5n1/a/bar-headed_goose/qinghai/13/2007_CLADE2_2_cluster1.2.1.1.1.3.2.4.1.1*',
		1894 'a_/_h5n1/a/bar-headed_goose/qinghai/7/2007_CLADE2_2_cluster1.2.1.1.1.3.2.4.1.1*',
		1895 'a_/_h5n1/a/chicken/adygea/203/06_CLADE2_2_cluster1.2.1.1.1.3.2.4.1.1*',
		1896 'a_/_h5n1/a/cygnus_cygnus/iran/754/2006_CLADE2_2_cluster1.2.1.1.1.3.2.4.1.1*',
		1897 'a_/_h5n1/a/chicken/krasnodar/199/06_CLADE2_2_cluster1.2.1.1.1.3.2.4.1.1*',
		1898 'a_/_h5n1/a/cygnus_olor/italy/742/2006_CLADE2_2_cluster1.2.1.1.1.3.2.4.1.1*',
		1899 'a_/_h5n1/a/chicken/krasnodar/123/06_CLADE2_2_cluster1.2.1.1.1.3.2.4.1.1*',
		1900 'a_/_h5n1/a/chicken/turkey/baklali_ist955/2006_CLADE2_2_cluster1.2.1.1.1.3.2.4.1.1*',
		1901 'a_/_h5n1/a/chicken/krasnodar/01/2006_CLADE2_2_cluster1.2.1.1.1.3.2.4.1.1*',
		1902 'a_/_h5n1/a/chicken/iran/53-3/2008_CLADE2_2_cluster1.2.1.1.1.3.2.4.1.1*',
		1903 'a_/_h5n1/a/azerbaijan/006-207/2006_CLADE2_2_cluster1.2.1.1.1.3.2.4.1.1*',
		1904 'a_/_h5n1/a/azerbaijan/002-115/2006_CLADE2_2_cluster1.2.1.1.1.3.2.4.1.1*',
		1905 'a_/_h5n1/a/azerbaijan/008-208/2006_CLADE2_2_cluster1.2.1.1.1.3.2.4.1.1*',
		1906 'a_/_h5n1/a/azerbaijan/001-161/2006_CLADE2_2_cluster1.2.1.1.1.3.2.4.1.1*',
		1907 'a_/_h5n1/a/azerbaijan/011-162/2006_CLADE2_2_cluster1.2.1.1.1.3.2.4.1.1*',
		1908 'a_/_h5n1/a/chicken/moscow/2/2007_CLADE2_2_cluster1.2.1.1.1.3.2.4.1.1*',
		1909 'a_/_h5n1/a/chicken/domodedovo/mk/2007_CLADE2_2_cluster1.2.1.1.1.3.2.4.1.1*',
		1910 'a_/_h5n1/a/chicken/rostov/22-1/2007_CLADE2_2_cluster1.2.1.1.1.3.2.4.1.1*',
		1911 'a_/_h5n1/a/chicken/rostov/864/07_CLADE2_2_cluster1.2.1.1.1.3.2.4.1.1*',
		1912 'a_/_h5n1/a/muscovy_duck/rostov-on-don/51/2007_CLADE2_2_cluster1.2.1.1.1.3.2.4.1.1*',
		1913 'a_/_h5n1/a/chicken/rostov-on-don/35/2007_CLADE2_2_cluster1.2.1.1.1.3.2.4.1.1*',
		1914 'a_/_h5n1/a/pigeon/rostov-on-don/6/2007_CLADE2_2_cluster1.2.1.1.1.3.2.4.1.1*',
		1915 'a_/_h5n1/a/rook/rostov-on-don/26/2007_CLADE2_2_cluster1.2.1.1.1.3.2.4.1.1*',
		1916 'a_/_h5n1/a/starling/rostov-on-don/39/2007_CLADE2_2_cluster1.2.1.1.1.3.2.4.1.1*',
		1917 'a_/_h5n1/a/chicken/manshera/narc10337/2007_CLADE2_2_cluster1.2.1.1.1.3.2.4.1.1.2*',
		1918 'a_/_h5n1/a/chicken/afghanistan/1573-47/2006_CLADE2_2_cluster1.2.1.1.1.3.2.4.1.1.2*',
		1919 'a_/_h5n1/a/goose/lahore-pakistan/narc-3321/4/2006_CLADE2_2_cluster1.2.1.1.1.3.2.4.1.1.2*',
		1920 'a_/_h5n1/a/chicken/afghanistan/1573-7/2006_CLADE2_2_cluster1.2.1.1.1.3.2.4.1.1.2*',
		1921 'a_/_h5n1/a/chicken/rawalakot/narc2441a/2006_CLADE2_2_cluster1.2.1.1.1.3.2.4.1.1.2*',
		1922 'a_/_h5n1/a/chicken/sihala/narc3303_4/2006_CLADE2_2_cluster1.2.1.1.1.3.2.4.1.1.2*',
		1923 'a_/_h5n1/a/chicken/afghanistan/1573-92/2006_CLADE2_2_cluster1.2.1.1.1.3.2.4.1.1.2*',
		1924 'a_/_h5n1/a/chicken/afghanistan/1573-65/2006_CLADE2_2_cluster1.2.1.1.1.3.2.4.1.1.2*',
		1925 'a_/_h5n1/a/crow/pakistan-khi/narc-11672/2008_CLADE2_2_cluster1.2.1.1.1.3.2.4.1.1.2*',
		1926 'a_/_h5n1/a/chicken/afghanistan/1207/2006_CLADE2_2_cluster1.2.1.1.1.3.2.4.1.1.2*',
		1927 'a_/_h5n1/a/chicken/pakistan-khi/narc-520/2008_CLADE2_2_cluster1.2.1.1.1.3.2.4.1.1.2*',
		1928 'a_/_h5n1/a/chicken/pakistan/spvc-7/2007_CLADE2_2_cluster1.2.1.1.1.3.2.4.1.1.2*',
		1929 'a_/_h5n1/a/goose/islamabad/narc7757/2007_CLADE2_2_cluster1.2.1.1.1.3.2.4.1.1.2*',
		1930 'a_/_h5n1/a/turkey/islamabad-pakistan/narc-7871/02/2007_CLADE2_2_cluster1.2.1.1.1.3.2.4.1.1.2*',
		1931 'a_/_h5n1/a/turkey/islamabad/narc7873/2007_CLADE2_2_cluster1.2.1.1.1.3.2.4.1.1.2*',
		1932 'a_/_h5n1/a/chicken/pakistan/spvc-8/2007_CLADE2_2_cluster1.2.1.1.1.3.2.4.1.1.2*',
		1933 'a_/_h5n1/a/peacock/mansehra-pakistan/narc-7558/02/2007_CLADE2_2_cluster1.2.1.1.1.3.2.4.1.1.2*',
		1934 'a_/_h5n1/a/crow/peshawer/narc7914/2007_CLADE2_2_cluster1.2.1.1.1.3.2.4.1.1.2*',
		1935 'a_/_h5n1/a/peacock/chakshahzad/narc9238/2007_CLADE2_2_cluster1.2.1.1.1.3.2.4.1.1.2*',
		1936 'a_/_h5n1/a/chicken/lahore/narc-3320/2006_CLADE2_2_cluster1.2.1.1.1.3.2.4.1.1.2*',
		1937 'a_/_h5n1/a/chicken/pakistan/spvc-1/2008_CLADE2_2_cluster1.2.1.1.1.3.2.4.1.1.2*',
		1938 'a_/_h5n1/a/chicken/pakistan/narc-228/2006_CLADE2_2_cluster1.2.1.1.1.3.2.4.1.1.2*',
		1939 'a_/_h5n1/a/chicken/pakistan/spvc-7/2008_CLADE2_2_cluster1.2.1.1.1.3.2.4.1.1.2*',
		1940 'a_/_h5n1/a/chicken/pakistan/spvc-15/2008_CLADE2_2_cluster1.2.1.1.1.3.2.4.1.1.2*',
		1941 'a_/_h5n1/a/chicken/pakistan-khi/narc-612/2008_CLADE2_2_cluster1.2.1.1.1.3.2.4.1.1.2*',
		1942 'a_/_h5n1/a/chicken/pakistan/spvc-8/2008_CLADE2_2_cluster1.2.1.1.1.3.2.4.1.1.2*',
		1943 'a_/_h5n1/a/chicken/pakistan-lhr/narc-610/2008_CLADE2_2_cluster1.2.1.1.1.3.2.4.1.1.2*',
		1944 'a_/_h5n1/a/chicken/pakistan/spvc-20/2008_CLADE2_2_cluster1.2.1.1.1.3.2.4.1.1.2.1*',
		1945 'a_/_h5n1/a/chicken/pakistan/spvc-5/2007_CLADE2_2_cluster1.2.1.1.1.3.2.4.1.1.2.1*',
		1946 'a_/_h5n1/a/bar-headed_goose/qinghai/3/2007_CLADE2_2_cluster1.2.1.1.1.3.2.4.1.1.2.1*',
		1947 'a_/_h5n1/a/whooper_swan/mongolia/2/06_CLADE2_2_cluster1.2.1.1.1.3.2.4.1.1.2.1*',
		1948 'a_/_h5n1/a/common_goldeneye/mongolia/12/2006_CLADE2_2_cluster1.2.1.1.1.3.2.4.1.1.2.1*',
		1949 'a_/_h5n1/a/grebe/tyva/tyv06-1/2006_CLADE2_2_cluster1.2.1.1.1.3.2.4.1.1.2.1*',
		1950 'a_/_h5n1/a/duck/tuva/01/2006_CLADE2_2_cluster1.2.1.1.1.3.2.4.1.1.2.1*',
		1951 'a_/_h5n1/a/chicken/astana/6/2005_CLADE2_2_cluster1.2.1.1.1.3.2.4.1.1.2.1*',
		1952 'a_/_h5n1/a/grebe/tyva/tyv06-8/2006_CLADE2_2_cluster1.2.1.1.1.3.2.4.1.1.2.1*',
		1953 'a_/_h5n1/a/grebe/tyva/tyv06-2/06_CLADE2_2_cluster1.2.1.1.1.3.2.4.1.1.2.1*',
		1954 'a_/_h5n1/a/environment/korea/w150/2006_CLADE2_2_cluster1.2.1.1.1.3.2.4.1.1.2.1*',
		1955 'a_/_h5n1/a/chicken/korea/is/2006_CLADE2_2_cluster1.2.1.1.1.3.2.4.1.1.2.1*',
		1956 'a_/_h5n1/a/chicken/korea/is2/2006_CLADE2_2_cluster1.2.1.1.1.3.2.4.1.1.2.1*',
		1957 'a_/_h5n1/a/quail/korea/kj4/2006_CLADE2_2_cluster1.2.1.1.1.3.2.4.1.1.2.1*',
		1958 'a_/_h5n1/a/chicken/korea/is3/2006_CLADE2_2_cluster1.2.1.1.1.3.2.4.1.1.2.1*',
		1959 'a_/_h5n1/a/duck/omsk/1822/2006_CLADE2_2_cluster1.2.1.1.1.3.2.4.1.1.2.1*',
		1960 'a_/_h5n1/a/common_gull/chany/p/2006_CLADE2_2_cluster1.2.1.1.1.3.2.4.1.1.2.1*',
		1961 'a_/_h5n1/a/chicken/west_bengal/81760/2008_CLADE2_2_cluster1.2.1.1.1.3.2.4.1.1.2.1*',
		1962 'a_/_h5n1/a/chicken/korea/ca7/2006_CLADE2_2_cluster1.2.1.1.1.3.2.4.1.1.2.1*',
		1963 'a_/_h5n1/a/environment/korea/w149/2006_CLADE2_2_cluster1.2.1.1.1.3.2.4.1.1.2.1*',
		1964 'a_/_h5n1/a/mountain_hawk-eagle/kumamoto/1/07_CLADE2_2_cluster1.2.1.1.1.3.2.4.1.1.2.1*',
		1965 'a_/_h5n1/a/duck/korea/asan5/2006_CLADE2_2_cluster1.2.1.1.1.3.2.4.1.1.2.1*',
		1966 'a_/_h5n1/a/duck/korea/asan6/2006_CLADE2_2_cluster1.2.1.1.1.3.2.4.1.1.2.1*',
		1967 'a_/_h5n1/a/sparrow/turkey-batman/09rs2842-104/2007_CLADE2_2_cluster1.2.1.1.1.3.2.4.1.1.2.1*',
		1968 'a_/_h5n1/a/chicken/turkey-diyarbakir/09rs2842-100/2006_CLADE2_2_cluster1.2.1.1.1.3.2.4.1.1.2.1*',
		1969 'a_/_h5n1/a/turkey/turkey/batman/09rs2842-107/2007_CLADE2_2_cluster1.2.1.1.1.3.2.4.1.1.2.1*',
		1970 'a_/_h5n1/a/chicken/turkey-batman/09rs2842-96/2007_CLADE2_2_cluster1.2.1.1.1.3.2.4.1.1.2.1*',
		1971 'a_/_h5n1/a/chicken/turkey-batman/09rs2842-90/2007_CLADE2_2_cluster1.2.1.1.1.3.2.4.1.1.2.1*',
		1972 'a_/_h5n1/a/turkey/turkey/diyarbakir/09rs2842-93/2007_CLADE2_2_cluster1.2.1.1.1.3.2.4.1.1.2.1*',
		1973 'a_/_h5n1/a/chicken/turkey-batman/09rs2842-92/2007_CLADE2_2_cluster1.2.1.1.1.3.2.4.1.1.2.1*',
		1974 'a_/_h5n1/a/chicken/kuwait/kisr6/2007_CLADE2_2_cluster1.2.1.1.1.3.2.4.1.1.2.1*',
		1975 'a_/_h5n1/a/chicken/kuwait/kisr7/2007_CLADE2_2_cluster1.2.1.1.1.3.2.4.1.1.2.1*',
		1976 'a_/_h5n1/a/saker_falcon/kuwait/0286/2007_CLADE2_2_cluster1.2.1.1.1.3.2.4.1.1.2.1*',
		1977 'a_/_h5n1/a/chicken/kuwait/kisr8/2007_CLADE2_2_cluster1.2.1.1.1.3.2.4.1.1.2.1*',
		1978 'a_/_h5n1/a/falcon/kuwait/1019-7/2007_CLADE2_2_cluster1.2.1.1.1.3.2.4.1.1.2.1*',
		1979 'a_/_h5n1/a/chicken/kuwait/kisr5/2007_CLADE2_2_cluster1.2.1.1.1.3.2.4.1.1.2.1*',
		1980 'a_/_h5n1/a/houbara_bustard/saudi_arabia/6732-1/2007_CLADE2_2_cluster1.2.1.1.1.3.2.4.1.1.2.1*',
		1981 'a_/_h5n1/a/falcon/saudi_arabia/6732-2/2007_CLADE2_2_cluster1.2.1.1.1.3.2.4.1.1.2.1*',
		1982 'a_/_h5n1/a/chicken/kuwait/kisr9/2007_CLADE2_2_cluster1.2.1.1.1.3.2.4.1.1.2.1*',
		1983 'a_/_h5n1/a/chicken/kuwait/kisr3/2007_CLADE2_2_cluster1.2.1.1.1.3.2.4.1.1.2.1*',
		1984 'a_/_h5n1/a/chicken/kuwait/kisr2/2007_CLADE2_2_cluster1.2.1.1.1.3.2.4.1.1.2.1*',
		1985 'a_/_h5n1/a/great_crested_grebe/germany/r1406/07_CLADE2_2_cluster1.2.1.1.1.3.2.4.1.1.2.1*',
		1986 'a_/_h5n1/a/domestic_goose/germany/r1400/07_CLADE2_2_cluster1.2.1.1.1.3.2.4.1.1.2.1*',
		1987 'a_/_h5n1/a/black-necked_grebe/germany/r1393/07_CLADE2_2_cluster1.2.1.1.1.3.2.4.1.1.2.1*',
		1988 'a_/_h5n1/a/mute_swan/france/070203/2007_CLADE2_2_cluster1.2.1.1.1.3.2.4.1.1.2.1*',
		1989 'a_/_h5n1/a/chicken/krasnodar/300/07_CLADE2_2_cluster1.2.1.1.1.3.2.4.1.1.2.1*',
		1990 'a_/_h5n1/a/cygnus_cygnus/krasnodar/329/07_CLADE2_2_cluster1.2.1.1.1.3.2.4.1.1.2.1*',
		1991 'a_/_h5n1/a/chicken/krasnodar/776/2007_CLADE2_2_cluster1.2.1.1.1.3.2.4.1.1.2.1*',
		1992 'a_/_h5n1/a/mute_swan/germany/r1359/07_CLADE2_2_cluster1.2.1.1.1.3.2.4.1.1.2.1*',
		1993 'a_/_h5n1/a/canada_goose/bavaria/4/2007_CLADE2_2_cluster1.2.1.1.1.3.2.4.1.1.2.1*',
		1994 'a_/_h5n1/a/greylag_goose_/bavaria/11/2007_CLADE2_2_cluster1.2.1.1.1.3.2.4.1.1.2.1*',
		1995 'a_/_h5n1/a/cygnus_olor/germany/r1372/2007_CLADE2_2_cluster1.2.1.1.1.3.2.4.1.1.2.1*',
		1996 'a_/_h5n1/a/mute_swan/bavaria/3/2007_CLADE2_2_cluster1.2.1.1.1.3.2.4.1.1.2.1*',
		1997 'a_/_h5n1/a/mute_swan/germany/r1349/07_CLADE2_2_cluster1.2.1.1.1.3.2.4.1.1.2.1*',
		1998 'a_/_h5n1/a/swan/bavaria/7/2007_CLADE2_2_cluster1.2.1.1.1.3.2.4.1.1.2.1*',
		1999 'a_/_h5n1/a/swan/bavaria/2/2007_CLADE2_2_cluster1.2.1.1.1.3.2.4.1.1.2.1*',
		2000 'a_/_h5n1/a/swan/bavaria/5/2007_CLADE2_2_cluster1.2.1.1.1.3.2.4.1.1.2.1*',
		2001 'a_/_h5n1/a/swan/bavaria/8/2007_CLADE2_2_cluster1.2.1.1.1.3.2.4.1.1.2.1*',
		2002 'a_/_h5n1/a/swan/bavaria/9/2007_CLADE2_2_cluster1.2.1.1.1.3.2.4.1.1.2.1*',
		2003 'a_/_h5n1/a/swan/bavaria/6/2007_CLADE2_2_cluster1.2.1.1.1.3.2.4.1.1.2.1*',
		2004 'a_/_h5n1/a/chicken/czech_republic/11242-38/07_CLADE2_2_cluster1.2.1.1.1.3.2.4.1.1.2.1*',
		2005 'a_/_h5n1/a/turkey/czech_republic/10309-3/07_CLADE2_2_cluster1.2.1.1.1.3.2.4.1.1.2.1*',
		2006 'a_/_h5n1/a/chicken/germany/r3234/2007_CLADE2_2_cluster1.2.1.1.1.3.2.4.1.1.2.1*',
		2007 'a_/_h5n1/a/domestic_duck/germany/r2048/2007_CLADE2_2_cluster1.2.1.1.1.3.2.4.1.1.2.1*',
		2008 'a_/_h5n1/a/chicken/germany/r3272/2007_CLADE2_2_cluster1.2.1.1.1.3.2.4.1.1.2.1*',
		2009 'a_/_h5n1/a/peking_duck/germany/r1959/2007_CLADE2_2_cluster1.2.1.1.1.3.2.4.1.1.2.1*',
		2010 'a_/_h5n1/a/chicken/germany/r3294/2007_CLADE2_2_cluster1.2.1.1.1.3.2.4.1.1.2.1*',
		2011 'a_/_h5n1/a/domestic_duck/germany/r1797/07_CLADE2_2_cluster1.2.1.1.1.3.2.4.1.1.2.1*',
		2012 'a_/_h5n1/a/domestic_duck/germany/r1779/2007_CLADE2_2_cluster1.2.1.1.1.3.2.4.1.1.2.1*',
		2013 'a_/_h5n1/a/domestic_duck/germany/r1772/2007_CLADE2_2_cluster1.2.1.1.1.3.2.4.1.1.2.1*',
		2014 'a_/_h5n1/a/common_pochard/switzerland/wv4080110/2008_CLADE2_2_cluster1.2.1.1.1.3.2.4.1.1.2.1*',
		2015 'a_/_h5n1/a/duck/romania/tl/nov/2007_CLADE2_2_cluster1.2.1.1.1.3.2.4.1.1.2.1*',
		2016 'a_/_h5n1/a/chicken/romania/tl/nov/2007_CLADE2_2_cluster1.2.1.1.1.3.2.4.1.1.2.1*',
		2017 'a_/_h5n1/a/cygnus_olor/czech_republic/10732/07_CLADE2_2_cluster1.2.1.1.1.3.2.4.1.1.2.1*',
		2018 'a_/_h5n1/a/wild_duck/bavaria/12/2007_CLADE2_2_cluster1.2.1.1.1.3.2.4.1.1.2.1*',
		2019 'a_/_h5n1/a/mallard/bavaria/10/2007_CLADE2_2_cluster1.2.1.1.1.3.2.4.1.1.2.1*',
		2020 'a_/_h5n1/a/wild_duck/bavaria/14/2007_CLADE2_2_cluster1.2.1.1.1.3.2.4.1.1.2.1*',
		2021 'a_/_h5n1/a/wild_duck/bavaria/13/2007_CLADE2_2_cluster1.2.1.1.1.3.2.4.1.1.2.1*',
		2022 'a_/_h5n1/a/turkey/england/2614/2007_CLADE2_2_cluster1.2.1.1.1.3.2.4.1.1.2.1*',
		2023 'a_/_h5n1/a/chicken/poland/r3248/2007_CLADE2_2_cluster1.2.1.1.1.3.2.4.1.1.2.1*',
		2024 'a_/_h5n1/a/turkey/poland/r3249/2007_CLADE2_2_cluster1.2.1.1.1.3.2.4.1.1.2.1*',
		2025 'a_/_h5n1/a/chicken/poland/38-140v08/2007_CLADE2_2_cluster1.2.1.1.1.3.2.4.1.1.2.1*',
		2026 'a_/_h5n1/a/buzzard/poland/mb266b-141v08/2007_CLADE2_2_cluster1.2.1.1.1.3.2.4.1.1.2.1*',
		2027 'a_/_h5n1/a/chicken/nigeria/08vir4337-344/2008_CLADE2_2_cluster1.2.1.1.1.3.2.4.1.1.2.1*',
		2028 'a_/_h5n1/a/chicken/nigeria/08vir4337-343/2008_CLADE2_2_cluster1.2.1.1.1.3.2.4.1.1.2.1*',
		2029 'a_/_h5n1/a/duck/nigeria/3724-2/2008_CLADE2_2_cluster1.2.1.1.1.3.2.4.1.1.2.1*',
		2030 'a_/_h5n1/a/chicken/turkey-samsun/09rs2842-113/08_CLADE2_2_cluster1.2.1.1.1.3.2.4.1.1.2.1*',
		2031 'a_/_h5n1/a/chicken/turkey-zonguldak/09rs2842-111/2008_CLADE2_2_cluster1.2.1.1.1.3.2.4.1.1.2.1*',
		2032 'a_/_h5n1/a/turkey/turkey/tr67merkez2/2008_CLADE2_2_cluster1.2.1.1.1.3.2.4.1.1.2.1*',
		2033 'a_/_h5n1/a/chicken/turkey-sakarya/09rs2843-2/2008_CLADE2_2_cluster1.2.1.1.1.3.2.4.1.1.2.1*',
		2034 'a_/_h5n1/a/chicken/ukraine/av453/2008_CLADE2_2_cluster1.2.1.1.1.3.2.4.1.1.2.1*',
		2035 'a_/_h5n1/a/chicken/turkey-edirne/09rs2843-5/2008_CLADE2_2_cluster1.2.1.1.1.3.2.4.1.1.2.1*',
		2036 'a_/_h5n1/a/swan/england/av26-70/2008_CLADE2_2_cluster1.2.1.1.1.3.2.4.1.1.2.1*',
		2037 'a_/_h5n1/a/swan/england/av346-2195/2008_CLADE2_2_cluster1.2.1.1.1.3.2.4.1.1.2.1*',
		2038 'a_/_h5n1/a/swan/england/26-70/2008_CLADE2_2_cluster1.2.1.1.1.3.2.4.1.1.2.1*',
		2039 'a_/_h5n1/a/swan/england/av26-68/2008_CLADE2_2_cluster1.2.1.1.1.3.2.4.1.1.2.1*',
		2040 'a_/_h5n1/a/canada_goose/england/av578-8276/2008_CLADE2_2_cluster1.2.1.1.1.3.2.4.1.1.2.1*',
		2041 'a_/_h5n1/a/swan/england/av314-2149/2008_CLADE2_2_cluster1.2.1.1.1.3.2.4.1.1.2.1*',
		2042 'a_/_h5n1/a/swan/england/av121-913/2008_CLADE2_2_cluster1.2.1.1.1.3.2.4.1.1.2.1*',
		2043 'a_/_h5n1/a/swan/england/av380-2326/2008_CLADE2_2_cluster1.2.1.1.1.3.2.4.1.1.2.1*',
		2044 'a_/_h5n1/a/swan/england/av346-2197/2008_CLADE2_2_cluster1.2.1.1.1.3.2.4.1.1.2.1*',
		2045 'a_/_h5n1/a/swan/england/av56-489/2008_CLADE2_2_cluster1.2.1.1.1.3.2.4.1.1.2.1*',
		2046 'a_/_h5n1/a/chicken/bangladesh/364/2007_CLADE2_2_2_cluster1.2.1.1.1.3.2.4.1.1.2.1*',
		2047 'a_/_h5n1/a/chicken/bangladesh/382/2007_CLADE2_2_2_cluster1.2.1.1.1.3.2.4.1.1.2.1*',
		2048 'a_/_h5n1/a/chicken/bangladesh/363/2007_CLADE2_2_2_cluster1.2.1.1.1.3.2.4.1.1.2.1*',
		2049 'a_/_h5n1/a/chicken/bangladesh/490/2007_CLADE2_2_2_cluster1.2.1.1.1.3.2.4.1.1.2.1*',
		2050 'a_/_h5n1/a/chicken/bangladesh/fd_g_-170-bl-141/2008_CLADE2_2_2_cluster1.2.1.1.1.3.2.4.1.1.2.1*',
		2051 'a_/_h5n1/a/chicken/bangladesh/376/2007_CLADE2_2_2_cluster1.2.1.1.1.3.2.4.1.1.2.1*',
		2052 'a_/_h5n1/a/chicken/bangladesh/362/2007_CLADE2_2_2_cluster1.2.1.1.1.3.2.4.1.1.2.1*',
		2053 'a_/_h5n1/a/chicken/bangladesh/fd_j_-2550bl-411/2008_CLADE2_2_2_1_cluster1.2.1.1.1.3.2.4.1.1.2.1.1*',
		2054 'a_/_h5n1/a/duck/tripura/103597/2008_CLADE2_2_2_1_cluster1.2.1.1.1.3.2.4.1.1.2.1.1*',
		2055 'a_/_h5n1/a/duck/india/tr-niv4396/2008_CLADE2_2_2_1_cluster1.2.1.1.1.3.2.4.1.1.2.1.1*',
		2056 'a_/_h5n1/a/goose/tripura/103596/2008_CLADE2_2_2_1_cluster1.2.1.1.1.3.2.4.1.1.2.1.1*',
		2057 'a_/_h5n1/a/chicken/west_bengal/100879/2008_CLADE2_2_2_1_cluster1.2.1.1.1.3.2.4.1.1.2.1.1*',
		2058 'a_/_h5n1/a/crow/assam/142119/2008_CLADE2_2_2_1_cluster1.2.1.1.1.3.2.4.1.1.2.1.1*',
		2059 'a_/_h5n1/a/chicken/assam/142007/2008_CLADE2_2_2_1_cluster1.2.1.1.1.3.2.4.1.1.2.1.1*',
		2060 'a_/_h5n1/a/chicken/assam/140203/2008_CLADE2_2_2_1_cluster1.2.1.1.1.3.2.4.1.1.2.1.1*',
		2061 'a_/_h5n1/a/chicken/assam/140187/2008_CLADE2_2_2_1_cluster1.2.1.1.1.3.2.4.1.1.2.1.1*',
		2062 'a_/_h5n1/a/chicken/india/as-niv15983/2008_CLADE2_2_2_1_cluster1.2.1.1.1.3.2.4.1.1.2.1.1*',
		2063 'a_/_h5n1/a/bangladesh/207095/2008_CLADE2_2_2_1_cluster1.2.1.1.1.3.2.4.1.1.2.1.2*',
		2064 'a_/_h5n1/a/chicken/bangladesh/11rs1984-5/2010_CLADE2_2_2_1_cluster1.2.1.1.1.3.2.4.1.1.2.1.2*',
		2065 'a_/_h5n1/a/chicken/west_bengal/155508/2009_CLADE2_2_2_1_cluster1.2.1.1.1.3.2.4.1.1.2.1.2*',
		2066 'a_/_h5n1/a/chicken/west_bengal/155505/2009_CLADE2_2_2_1_cluster1.2.1.1.1.3.2.4.1.1.2.1.2*',
		2067 'a_/_h5n1/a/chicken/bangladesh/cd-590_08_-bl-410/2008_CLADE2_2_2_1_cluster1.2.1.1.1.3.2.4.1.1.2.1.2*',
		2068 'a_/_h5n1/a/chicken/bangladesh/fd_g_-91-bl-415/2008_CLADE2_2_2_1_cluster1.2.1.1.1.3.2.4.1.1.2.1.2*',
		2069 'a_/_h5n1/a/chicken/bangladesh/fd_g_-92-bl-416/2008_CLADE2_2_2_1_cluster1.2.1.1.1.3.2.4.1.1.2.1.2*',
		2070 'a_/_h5n1/a/chicken/bangladesh/cd586-08-bl-409/2008_CLADE2_2_2_1_cluster1.2.1.1.1.3.2.4.1.1.2.1.2*',
		2071 'a_/_h5n1/a/chicken/bangladesh/cd-08_09_bl-418/2009_CLADE2_2_2_1_cluster1.2.1.1.1.3.2.4.1.1.2.1.2*',
		2072 'a_/_h5n1/a/chicken/bangladesh/1151-9/2010_CLADE2_2_2_1_cluster1.2.1.1.1.3.2.4.1.1.2.1.2*',
		2073 'a_/_h5n1/a/chicken/bangladesh/0912/2010_CLADE2_2_2_1_cluster1.2.1.1.1.3.2.4.1.1.2.1.2*',
		2074 'a_/_h5n1/a/chicken/bangladesh/1012/2010_CLADE2_2_2_1_cluster1.2.1.1.1.3.2.4.1.1.2.1.2*',
		2075 'a_/_h5n1/a/chicken/bangladesh/0411/2010_CLADE2_2_2_1_cluster1.2.1.1.1.3.2.4.1.1.2.1.2*',
		2076 'a_/_h5n1/a/chicken/bangladesh/11rs1984-10/2010_CLADE2_2_2_1_cluster1.2.1.1.1.3.2.4.1.1.2.1.2*',
		2077 'a_/_h5n1/a/chicken/bangladesh/11rs1984-8/2010_CLADE2_2_2_1_cluster1.2.1.1.1.3.2.4.1.1.2.1.2*',
		2078 'a_/_h5n1/a/chicken/bangladesh/11rs1984-9/2010_CLADE2_2_2_1_cluster1.2.1.1.1.3.2.4.1.1.2.1.2*',
		2079 'a_/_h5n1/a/chicken/bangladesh/11rs1984-44/2011_CLADE2_2_2_1_cluster1.2.1.1.1.3.2.4.1.1.2.1.2*',
		2080 'a_/_h5n1/a/chicken/bangladesh/11rs1984-26/2011_CLADE2_2_2_1_cluster1.2.1.1.1.3.2.4.1.1.2.1.2*',
		2081 'a_/_h5n1/a/chicken/bangladesh/1151-11/2010_CLADE2_2_2_1_cluster1.2.1.1.1.3.2.4.1.1.2.1.2*',
		2082 'a_/_h5n1/a/chicken/bhutan/248015/2010_CLADE2_2_2_1_cluster1.2.1.1.1.3.2.4.1.1.2.1.2*',
		2083 'a_/_h5n1/a/chicken/bhutan/248009/2010_CLADE2_2_2_1_cluster1.2.1.1.1.3.2.4.1.1.2.1.2*',
		2084 'a_/_h5n1/a/chicken/bangladesh/11rs1984-6/2010_CLADE2_2_2_1_cluster1.2.1.1.1.3.2.4.1.1.2.1.2*',
		2085 'a_/_h5n1/a/chicken/bangladesh/11rs1984-7/2010_CLADE2_2_2_1_cluster1.2.1.1.1.3.2.4.1.1.2.1.2*',
		2086 'a_/_h5n1/a/chicken/bhutan/248007/2010_CLADE2_2_2_1_cluster1.2.1.1.1.3.2.4.1.1.2.1.2*',
		2087 'a_/_h5n1/a/chicken/bhutan/248006/2010_CLADE2_2_2_1_cluster1.2.1.1.1.3.2.4.1.1.2.1.2*',
		2088 'a_/_h5n1/a/chicken/bangladesh/1151-10/2010_CLADE2_2_2_1_cluster1.2.1.1.1.3.2.4.1.1.2.1.2*',
		2089 'a_/_h5n1/a/chicken/bangladesh/9636/2010_CLADE2_2_2_1_cluster1.2.1.1.1.3.2.4.1.1.2.1.2*',
		2090 'a_/_h5n1/a/chicken/bangladesh/31289-1/2011_CLADE2_2_2_1_cluster1.2.1.1.1.3.2.4.1.1.2.1.2*',
		2091 'a_/_h5n1/a/chicken/bangladesh/11rs1984-27/2011_CLADE2_2_2_1_cluster1.2.1.1.1.3.2.4.1.1.2.1.2*',
		2092 'a_/_h5n1/a/chicken/bangladesh/11rs1984-28/2011_CLADE2_2_2_1_cluster1.2.1.1.1.3.2.4.1.1.2.1.2*',
		2093 'a_/_h5n1/a/chicken/bangladesh/11rs1984-35/2011_CLADE2_2_2_1_cluster1.2.1.1.1.3.2.4.1.1.2.1.2*',
		2094 'a_/_h5n1/a/poultry/bangladesh/11255-c/2011_CLADE2_2_2_1_cluster1.2.1.1.1.3.2.4.1.1.2.1.2*',
		2095 'a_/_h5n1/a/chicken/bangladesh/11rs1984-29/2011_CLADE2_2_2_1_cluster1.2.1.1.1.3.2.4.1.1.2.1.2*',
		2096 'a_/_h5n1/a/chicken/bangladesh/11rs1984-20/2011_CLADE2_2_2_1_cluster1.2.1.1.1.3.2.4.1.1.2.1.2*',
		2097 'a_/_h5n1/a/chicken/bangladesh/11rs1984-25/2011_CLADE2_2_2_1_cluster1.2.1.1.1.3.2.4.1.1.2.1.2*',
		2098 'a_/_h5n1/a/chicken/bangladesh/11rs1984-4/2010_CLADE2_2_2_1_cluster1.2.1.1.1.3.2.4.1.1.2.1.2*',
		2099 'a_/_h5n1/a/chicken/bangladesh/11rs1984-24/2011_CLADE2_2_2_1_cluster1.2.1.1.1.3.2.4.1.1.2.1.2*',
		2100 'a_/_h5n1/a/chicken/bangladesh/11rs1984-2/2011_CLADE2_2_2_1_cluster1.2.1.1.1.3.2.4.1.1.2.1.2*',
		2101 'a_/_h5n1/a/chicken/bangladesh/pai327/2011_CLADE2_2_2_1_cluster1.2.1.1.1.3.2.4.1.1.2.1.2*',
		2102 'a_/_h5n1/a/chicken/bangladesh/11rs1984-36/2011_CLADE2_2_2_1_cluster1.2.1.1.1.3.2.4.1.1.2.1.2*',
		2103 'a_/_h5n1/a/chicken/bangladesh/11rs1984-21/2011_CLADE2_2_2_1_cluster1.2.1.1.1.3.2.4.1.1.2.1.2*',
		2104 'a_/_h5n1/a/bangladesh/3233/2011_CLADE2_2_2_1_cluster1.2.1.1.1.3.2.4.1.1.2.1.2*',
		2105 'a_/_h5n1/a/chicken/bangladesh/11rs1984-23/2011_CLADE2_2_2_1_cluster1.2.1.1.1.3.2.4.1.1.2.1.2*',
		2106 'a_/_h5n1/a/bangladesh/5487/2011_CLADE2_2_2_1_cluster1.2.1.1.1.3.2.4.1.1.2.1.2*',
		2107 'a_/_h5n1/a/environment/bangladesh/9675/2011_CLADE2_2_2_1_cluster1.2.1.1.1.3.2.4.1.1.2.1.2*',
		2108 'a_/_h5n1/a/chicken/bangladesh/380/2007_CLADE2_2_2_cluster1.2.1.1.1.3.2.4.1.1.2.1.3*',
		2109 'a_/_h5n1/a/chicken/bangladesh/531/2007_CLADE2_2_2_cluster1.2.1.1.1.3.2.4.1.1.2.1.3*',
		2110 'a_/_h5n1/a/chicken/bangladesh/fdil_g_514/2007_CLADE2_2_2_cluster1.2.1.1.1.3.2.4.1.1.2.1.3*',
		2111 'a_/_h5n1/a/chicken/bangladesh/fdil_g_-502/2007_CLADE2_2_2_cluster1.2.1.1.1.3.2.4.1.1.2.1.3*',
		2112 'a_/_h5n1/a/chicken/bangladesh/fdil_g_500/2007_CLADE2_2_2_cluster1.2.1.1.1.3.2.4.1.1.2.1.3*',
		2113 'a_/_h5n1/a/chicken/india/81890/2008_CLADE2_2_2_cluster1.2.1.1.1.3.2.4.1.1.2.1.3*',
		2114 'a_/_h5n1/a/chicken/bangladesh/fdil_j_32/2007_CLADE2_2_2_cluster1.2.1.1.1.3.2.4.1.1.2.1.3*',
		2115 'a_/_h5n1/a/chicken/west_bengal/81010/2008_CLADE2_2_2_cluster1.2.1.1.1.3.2.4.1.1.2.1.3*',
		2116 'a_/_h5n1/a/chicken/india/wb-niv529/2008_CLADE2_2_2_cluster1.2.1.1.1.3.2.4.1.1.2.1.3*',
		2117 'a_/_h5n1/a/chicken/west_bengal/142121/2008_CLADE2_2_2_cluster1.2.1.1.1.3.2.4.1.1.2.1.3*',
		2118 'a_/_h5n1/a/chicken/india/wb-niv16915/2008_CLADE2_2_2_cluster1.2.1.1.1.3.2.4.1.1.2.1.3*',
		2119 'a_/_h5n1/a/chicken/bangladesh/fd_j_-462-bl-195/2008_CLADE2_2_2_cluster1.2.1.1.1.3.2.4.1.1.2.1.3*',
		2120 'a_/_h5n1/a/chicken/west_bengal/106181/2008_CLADE2_2_2_cluster1.2.1.1.1.3.2.4.1.1.2.1.3*',
		2121 'a_/_h5n1/a/chicken/west_bengal/82583/2008_CLADE2_2_2_cluster1.2.1.1.1.3.2.4.1.1.2.1.3*',
		2122 'a_/_h5n1/a/chicken/west_bengal/148713/2009_CLADE2_2_2_cluster1.2.1.1.1.3.2.4.1.1.2.1.3*',
		2123 'a_/_h5n1/a/chicken/sikkim/151464/2009_CLADE2_2_2_cluster1.2.1.1.1.3.2.4.1.1.2.1.3*',
		2124 'a_/_h5n1/a/chicken/sikkim/151466/2009_CLADE2_2_2_cluster1.2.1.1.1.3.2.4.1.1.2.1.3*',
		2125 'a_/_h5n1/a/chicken/west_bengal/170564/2009_CLADE2_2_2_cluster1.2.1.1.1.3.2.4.1.1.2.1.3*',
		2126 'a_/_h5n1/a/chicken/india/wb-niv92456/2009_CLADE2_2_2_cluster1.2.1.1.1.3.2.4.1.1.2.1.3*',
		2127 'a_/_h5n1/a/chicken/india/wb-niv16924/2009_CLADE2_2_2_cluster1.2.1.1.1.3.2.4.1.1.2.1.3*',
		2128 'a_/_h5n1/a/chicken/west_bengal/174881/2009_CLADE2_2_2_cluster1.2.1.1.1.3.2.4.1.1.2.1.3*',
		2129 'a_/_h5n1/a/duck/nepal/pts58/2010_CLADE2_2_2_cluster1.2.1.1.1.3.2.4.1.1.2.1.3*',
		2130 'a_/_h5n1/a/duck/nepal/pts60/2010_CLADE2_2_2_cluster1.2.1.1.1.3.2.4.1.1.2.1.3*',
		2131 'a_/_h5n1/a/chicken/west_bengal/162642/2009_CLADE2_2_2_cluster1.2.1.1.1.3.2.4.1.1.2.1.3*',
		2132 'a_/_h5n1/a/chicken/west_bengal/193936/2009_CLADE2_2_2_cluster1.2.1.1.1.3.2.4.1.1.2.1.3*',
		2133 'a_/_h5n1/a/chicken/india/wb-niv96526/2009_CLADE2_2_2_cluster1.2.1.1.1.3.2.4.1.1.2.1.3*',
		2134 'a_/_h5n1/a/chicken/bangladesh/394/2007_CLADE2_2_2_cluster1.2.1.1.1.3.2.4.1.1.2.1.3*',
		2135 'a_/_h5n1/a/chicken/india/100071/2008_CLADE2_2_2_cluster1.2.1.1.1.3.2.4.1.1.2.1.3*',
		2136 'a_/_h5n1/a/chicken/india/wb-niv2653/2008_CLADE2_2_2_cluster1.2.1.1.1.3.2.4.1.1.2.1.3*',
		2137 'a_/_h5n1/a/chicken/india/wb-niv2654/2008_CLADE2_2_2_cluster1.2.1.1.1.3.2.4.1.1.2.1.3*',
		2138 'a_/_h5n1/a/chicken/india/82580/2008_CLADE2_2_2_cluster1.2.1.1.1.3.2.4.1.1.2.1.3*',
		2139 'a_/_h5n1/a/chicken/india/wb-niv2806/2008_CLADE2_2_2_cluster1.2.1.1.1.3.2.4.1.1.2.1.3*',
		2140 'a_/_h5n1/a/chicken/west_bengal/82613/2008_CLADE2_2_2_cluster1.2.1.1.1.3.2.4.1.1.2.1.3*',
		2141 'a_/_h5n1/a/chicken/india/wb-niv2812/2008_CLADE2_2_2_cluster1.2.1.1.1.3.2.4.1.1.2.1.3*',
		2142 'a_/_h5n1/a/chicken/west_bengal/81537/2008_CLADE2_2_2_cluster1.2.1.1.1.3.2.4.1.1.2.1.3*',
		2143 'a_/_h5n1/a/chicken/india/81753/2008_CLADE2_2_2_cluster1.2.1.1.1.3.2.4.1.1.2.1.3*',
		2144 'a_/_h5n1/a/chicken/india/wb-niv2805/2008_CLADE2_2_2_cluster1.2.1.1.1.3.2.4.1.1.2.1.3*',
		2145 'a_/_h5n1/a/chicken/india/wb-niv527/2008_CLADE2_2_2_cluster1.2.1.1.1.3.2.4.1.1.2.1.3*',
		2146 'a_/_h5n1/a/chicken/india/wb-niv2811/2008_CLADE2_2_2_cluster1.2.1.1.1.3.2.4.1.1.2.1.3*',
		2147 'a_/_h5n1/a/chicken/india/wb-niv2807/2008_CLADE2_2_2_cluster1.2.1.1.1.3.2.4.1.1.2.1.3*',
		2148 'a_/_h5n1/a/chicken/west_bengal/80995/2008_CLADE2_2_2_cluster1.2.1.1.1.3.2.4.1.1.2.1.3*',
		2149 'a_/_h5n1/a/chicken/india/wb-niv2670/2008_CLADE2_2_2_cluster1.2.1.1.1.3.2.4.1.1.2.1.3*',
		2150 'a_/_h5n1/a/chicken/india/82544/2008_CLADE2_2_2_cluster1.2.1.1.1.3.2.4.1.1.2.1.3*',
		2151 'a_/_h5n1/a/chicken/india/85459/2008_CLADE2_2_2_cluster1.2.1.1.1.3.2.4.1.1.2.1.3*',
		2152 'a_/_h5n1/a/chicken/india/82616/2008_CLADE2_2_2_cluster1.2.1.1.1.3.2.4.1.1.2.1.3*',
		2153 'a_/_h5n1/a/chicken/india/wb-niv2665/2008_CLADE2_2_2_cluster1.2.1.1.1.3.2.4.1.1.2.1.3*',
		2154 'a_/_h5n1/a/chicken/west_bengal/83098/2008_CLADE2_2_2_cluster1.2.1.1.1.3.2.4.1.1.2.1.3*',
		2155 'a_/_h5n1/a/chicken/india/wb-niv2813/2008_CLADE2_2_2_cluster1.2.1.1.1.3.2.4.1.1.2.1.3*',
		2156 'a_/_h5n1/a/chicken/india/wb-niv2664/2008_CLADE2_2_2_cluster1.2.1.1.1.3.2.4.1.1.2.1.3*',
		2157 'a_/_h5n1/a/chicken/india/81754/2008_CLADE2_2_2_cluster1.2.1.1.1.3.2.4.1.1.2.1.3*',
		2158 'a_/_h5n1/a/chicken/india/83093/2008_CLADE2_2_2_cluster1.2.1.1.1.3.2.4.1.1.2.1.3*',
		2159 'a_/_h5n1/a/chicken/india/wb-niv2800/2008_CLADE2_2_2_cluster1.2.1.1.1.3.2.4.1.1.2.1.3*',
		2160 'a_/_h5n1/a/chicken/india/wb-niv2656/2008_CLADE2_2_2_cluster1.2.1.1.1.3.2.4.1.1.2.1.3*',
		2161 'a_/_h5n1/a/chicken/india/81766/2008_CLADE2_2_2_cluster1.2.1.1.1.3.2.4.1.1.2.1.3*',
		2162 'a_/_h5n1/a/chicken/india/241272/2010_CLADE2_2_2_cluster1.2.1.1.1.3.2.4.1.1.2.1.3*',
		2163 a_/_h5n1/a/chicken/west_bengal/239022/2010_CLADE2_2_2,
		2164 a_/_h5n1/a/chicken/west_bengal/239020/2010_CLADE2_2_2,
		2165 'a_/_h5n1/a/duck/novosibirsk/02/05_CLADE2_2_cluster1.2.1.1.1.3.2.4.1.1*',
		2166 'a_/_h5n1/a/goose/crimea/615/05_CLADE2_2_cluster1.2.1.1.1.3.2.4.1.1*',
		2167 'a_/_h5n1/a/wild_duck/omsk/103-01/05_CLADE2_2_cluster1.2.1.1.1.3.2.4.1.1*',
		2168 'a_/_h5n1/a/chicken/crimea/08/2005_CLADE2_2_cluster1.2.1.1.1.3.2.4.1.1*',
		2169 'a_/_h5n1/a/chicken/crimea/04/2005_CLADE2_2_cluster1.2.1.1.1.3.2.4.1.1*',
		2170 'a_/_h5n1/a/duck/novosibirsk/56/2005_CLADE2_2_cluster1.2.1.1.1.3.2.4.1.1*',
		2171 'a_/_h5n1/a/avian/russia/5354-vac/2005_CLADE2_2_cluster1.2.1.1.1.3.2.4.1.1*',
		2172 'a_/_h5n1/a/chicken/tula/4/05_CLADE2_2_cluster1.2.1.1.1.3.2.4.1.1*',
		2173 'a_/_h5n1/a/chicken/tambov/570-2/05_CLADE2_2_cluster1.2.1.1.1.3.2.4.1.1*',
		2174 'a_/_h5n1/a/goose/suzdalka/10/05_CLADE2_2_cluster1.2.1.1.1.3.2.4.1.1*',
		2175 'a_/_h5n1/a/chicken/suzdalka/06/05_CLADE2_2_cluster1.2.1.1.1.3.2.4.1.1*',
		2176 'a_/_h5n1/a/turkey/suzdalka/12/05_CLADE2_2_cluster1.2.1.1.1.3.2.4.1.1*',
		2177 'a_/_h5n1/a/chicken/manipur/niv9743/2007_CLADE2_2_cluster1.2.1.1.1.3.2.4.1.1*',
		2178 'a_/_h5n1/a/pied_megpie/liaoning/7/2006_CLADE2_2_cluster1.2.1.1.1.3.2.4.1.1*',
		2179 'a_/_h5n1/a/guinea_fowl/shantou/1341/2006_CLADE2_2_cluster1.2.1.1.1.3.2.4.1.1*',
		2180 'a_/_h5n1/a/wild_duck/liaoning/8/2006_CLADE2_2_cluster1.2.1.1.1.3.2.4.1.1*',
		2181 'a_/_h5n1/a/xinjiang/1/2006_CLADE2_2_cluster1.2.1.1.1.3.2.4.1.1*',
		2182 'a_/_h5n1/a/chicken/liaoning/23/2005_CLADE2_2_cluster1.2.1.1.1.3.2.4.1.1*',
		2183 'a_/_h5n1/a/chicken/volgograd/236/06_CLADE2_2_cluster1.2.1.1.1.3.2.4.1.1*',
		2184 'a_/_h5n1/a/bar-headed_goose/mongolia/1/05_CLADE2_2_cluster1.2.1.1.1.3.2.4.1.1*',
		2185 'a_/_h5n1/a/goose/hungary/3413/2007_CLADE2_2_cluster1.2.1.1.1.3.2.4.1.1*',
		2186 'a_/_h5n1/a/goose/hungary/2823/2/2007_CLADE2_2_cluster1.2.1.1.1.3.2.4.1.1*',
		2187 'a_/_h5n1/a/turkey/england/250/2007_CLADE2_2_cluster1.2.1.1.1.3.2.4.1.1*',
		2188 'a_/_h5n1/a/whooper_swan/mongolia/4/05_CLADE2_2_cluster1.2.1.1.1.3.2.4.1.1*',
		2189 'a_/_h5n1/a/whooper_swan/mongolia/3/05_CLADE2_2_cluster1.2.1.1.1.3.2.4.1.1*',
		2190 'a_/_h5n1/a/whooper_swan/mongolia/6/05_CLADE2_2_cluster1.2.1.1.1.3.2.4.1.1*',
		2191 'a_/_h5/a/whooper_swan/mongolia/244/2005_CLADE2_2_cluster1.2.1.1.1.3.2.4.1.1*',
		2192 'a_/_h5n1/a/bar-headed_goose/qinghai/2/2006_CLADE2_2_cluster1.2.1.1.1.3.2.4.1.1*',
		2193 'a_/_h5n1/a/bar-headed_goose/qinghai/9/2006_CLADE2_2_cluster1.2.1.1.1.3.2.4.1.1*',
		2194 'a_/_h5n1/a/bar-headed_goose/qinghai/3/2006_CLADE2_2_cluster1.2.1.1.1.3.2.4.1.1*',
		2195 'a_/_h5n1/a/bar-headed_goose/qinghai/1/2006_CLADE2_2_cluster1.2.1.1.1.3.2.4.1.1*',
		2196 'a_/_h5n1/a/bar-headed_goose/qinghai/8/2006_CLADE2_2_cluster1.2.1.1.1.3.2.4.1.1*',
		2197 'a_/_h5n1/a/bar-headed_goose/qinghai/6/2006_CLADE2_2_cluster1.2.1.1.1.3.2.4.1.1*',
		2198 'a_/_h5n1/a/bar-headed_goose/qinghai/5/2006_CLADE2_2_cluster1.2.1.1.1.3.2.4.1.1*',
		2199 'a_/_h5n1/a/bar-headed_goose/qinghai/4/2006_CLADE2_2_cluster1.2.1.1.1.3.2.4.1.1*',
		2200 'a_/_h5n1/a/bar-headed_goose/qinghai/11/2006_CLADE2_2_cluster1.2.1.1.1.3.2.4.1.1*',
		2201 'a_/_h5n1/a/pigeon/turkey-bitlis/09rs2841-11/2006_CLADE2_2_cluster1.2.1.1.1.3.2.4.1.1*',
		2202 'a_/_h5n1/a/owl/turkey-tunceli/09rs2841-102/2006_CLADE2_2_cluster1.2.1.1.1.3.2.4.1.1*',
		2203 'a_/_h5n1/a/pigeon/turkey-agri/09rs2841-8/2005_CLADE2_2_cluster1.2.1.1.1.3.2.4.1.1*',
		2204 'a_/_h5n1/a/pigeon/turkey-kars/09rs2841-7/2005_CLADE2_2_cluster1.2.1.1.1.3.2.4.1.1*',
		2205 'a_/_h5n1/a/chicken/turkey-agri/09rs2841-10/2005_CLADE2_2_cluster1.2.1.1.1.3.2.4.1.1*',
		2206 'a_/_h5n1/a/chicken/turkey-agri/09rs2841-12/2006_CLADE2_2_cluster1.2.1.1.1.3.2.4.1.1*',
		2207 'a_/_h5n1/a/goose/turkey-agri/09rs2841-17/2006_CLADE2_2_cluster1.2.1.1.1.3.2.4.1.1*',
		2208 'a_/_h5n1/a/turkey/651242/2006_CLADE2_2_cluster1.2.1.1.1.3.2.4.1.1*',
		2209 'a_/_h5n1/a/chicken/turkey-malatya/09rs2841-90/2006_CLADE2_2_cluster1.2.1.1.1.3.2.4.1.1*',
		2210 'a_/_h5n1/a/chicken/turkey-agri/09rs2841-22/2006_CLADE2_2_cluster1.2.1.1.1.3.2.4.1.1*',
		2211 'a_/_h5n1/a/chicken/turkey/hilvan_ist271/2005_CLADE2_2_cluster1.2.1.1.1.3.2.4.1.1*',
		2212 'a_/_h5n1/a/chicken/turkey/misinli_ist582/2006_CLADE2_2_cluster1.2.1.1.1.3.2.4.1.1*',
		2213 'a_/_h5n1/a/quail/turkey-batman/09rs2841-73/2006_CLADE2_2_cluster1.2.1.1.1.3.2.4.1.1*',
		2214 'a_/_h5n1/a/domestic_goose/iraq/812/2006_CLADE2_2_cluster1.2.1.1.1.3.2.4.1.1*',
		2215 'a_/_h5n1/a/pigeon/turkey-karabuk/09rs2841-61/2006_CLADE2_2_cluster1.2.1.1.1.3.2.4.1.1*',
		2216 'a_/_h5n1/a/chicken/turkey-siirt/09rs2841-56/2006_CLADE2_2_cluster1.2.1.1.1.3.2.4.1.1*',
		2217 'a_/_h5n1/a/avian/turkey-erzurum/09rs2841-46/2006_CLADE2_2_cluster1.2.1.1.1.3.2.4.1.1*',
		2218 'a_/_h5n1/a/chicken/turkey-mus/09rs2841-51/2006_CLADE2_2_cluster1.2.1.1.1.3.2.4.1.1*',
		2219 'a_/_h5n1/a/turkey/15/2006_CLADE2_2_cluster1.2.1.1.1.3.2.4.1.1*',
		2220 'a_/_h5n1/a/turkey/65596/2006_CLADE2_2_cluster1.2.1.1.1.3.2.4.1.1*',
		2221 'a_/_h5n1/a/turkey/12/2006_CLADE2_2_cluster1.2.1.1.1.3.2.4.1.1*',
		2222 'a_/_h5n1/a/iraq/1/2006_CLADE2_2_cluster1.2.1.1.1.3.2.4.1.1*',
		2223 'a_/_h5n1/a/human/iraq/207-namru3/2006_CLADE2_2_cluster1.2.1.1.1.3.2.4.1.1*',
		2224 'a_/_h5n1/a/iraq/756/2006_CLADE2_2_cluster1.2.1.1.1.3.2.4.1.1*',
		2225 'a_/_h5n1/a/iraq/659/2006_CLADE2_2_cluster1.2.1.1.1.3.2.4.1.1*',
		2226 'a_/_h5n1/a/iraq/754/2006_CLADE2_2_cluster1.2.1.1.1.3.2.4.1.1*',
		2227 'a_/_h5n1/a/iraq/755/2006_CLADE2_2_cluster1.2.1.1.1.3.2.4.1.1*',
		2228 'a_/_h5n1/a/chicken/turkey-yozgat/09rs2841-26/2006_CLADE2_2_cluster1.2.1.1.1.3.2.4.1.1*',
		2229 'a_/_h5n1/a/chicken/turkey-igdir/09rs2841-14/2006_CLADE2_2_cluster1.2.1.1.1.3.2.4.1.1*',
		2230 'a_/_h5n1/a/chicken/turkey-elazi/09rs2841-52/2006_CLADE2_2_cluster1.2.1.1.1.3.2.4.1.1*',
		2231 'a_/_h5n1/a/goose/turkey-erzurum/09rs2841-24/2006_CLADE2_2_cluster1.2.1.1.1.3.2.4.1.1*',
		2232 'a_/_h5n1/a/chicken/turkey-gunushane/09rs2841-41/2006_CLADE2_2_cluster1.2.1.1.1.3.2.4.1.1*',
		2233 'a_/_h5n1/a/chicken/turkey-yozgat/09rs2841-35/2006_CLADE2_2_cluster1.2.1.1.1.3.2.4.1.1*',
		2234 'a_/_h5n1/a/chicken/turkey-erzurum/09rs2841-25/2006_CLADE2_2_cluster1.2.1.1.1.3.2.4.1.1*',
		2235 'a_/_h5n1/a/pigeon/turkey-aydin/09rs2841-40/2006_CLADE2_2_cluster1.2.1.1.1.3.2.4.1.1*',
		2236 'a_/_h5n1/a/pigeon/turkey-izmir/09rs2841-38/2006_CLADE2_2_cluster1.2.1.1.1.3.2.4.1.1*',
		2237 'a_/_h5n1/a/mute_swan/tulcea/ro-ai-005/2005_CLADE2_2_cluster1.2.1.1.1.3.2.4.1.1*',
		2238 'a_/_h5n1/a/duck/germany/r603/06_CLADE2_2_cluster1.2.1.1.1.3.2.4.1.1*',
		2239 'a_/_h5n1/a/mallard/bavaria/1/2006_CLADE2_2_cluster1.2.1.1.1.3.2.4.1.1*',
		2240 'a_/_h5n1/a/buzzard/bavaria/13/2006_CLADE2_2_cluster1.2.1.1.1.3.2.4.1.1*',
		2241 'a_/_h5n1/a/common_pochard/bavaria/30/2006_CLADE2_2_cluster1.2.1.1.1.3.2.4.1.1*',
		2242 'a_/_h5n1/a/goosander/bavaria/18/2006_CLADE2_2_cluster1.2.1.1.1.3.2.4.1.1*',
		2243 'a_/_h5n1/a/great_crested_grebe/bavaria/31/2006_CLADE2_2_cluster1.2.1.1.1.3.2.4.1.1*',
		2244 'a_/_h5n1/a/swan/laakirchen/2703/2006_CLADE2_2_cluster1.2.1.1.1.3.2.4.1.1*',
		2245 'a_/_h5n1/a/duck/wels/2025/2006_CLADE2_2_cluster1.2.1.1.1.3.2.4.1.1*',
		2246 'a_/_h5n1/a/swan/bavaria/24/2006_CLADE2_2_cluster1.2.1.1.1.3.2.4.1.1*',
		2247 'a_/_h5n1/a/swan/bavaria/17/2006_CLADE2_2_cluster1.2.1.1.1.3.2.4.1.1*',
		2248 'a_/_h5n1/a/swan/bavaria/23/2006_CLADE2_2_cluster1.2.1.1.1.3.2.4.1.1*',
		2249 'a_/_h5n1/a/duck/germany/r592/06_CLADE2_2_cluster1.2.1.1.1.3.2.4.1.1*',
		2250 'a_/_h5n1/a/duck/switzerland/v487/2006_CLADE2_2_cluster1.2.1.1.1.3.2.4.1.1*',
		2251 'a_/_h5n1/a/goosander/bavaria/20/2006_CLADE2_2_cluster1.2.1.1.1.3.2.4.1.1*',
		2252 'a_/_h5n1/a/anas_platyrhynchos/slovenia/359/2006_CLADE2_2_cluster1.2.1.1.1.3.2.4.1.1*',
		2253 'a_/_h5n1/a/duck/switzerland/v426/2006_CLADE2_2_cluster1.2.1.1.1.3.2.4.1.1*',
		2254 'a_/_h5n1/a/tufted_duck/bavaria/9/2006_CLADE2_2_cluster1.2.1.1.1.3.2.4.1.1*',
		2255 'a_/_h5n1/a/buzzard/bavaria/5/2006_CLADE2_2_cluster1.2.1.1.1.3.2.4.1.1*',
		2256 'a_/_h5n1/a/mallard/switzerland/v537/2006_CLADE2_2_cluster1.2.1.1.1.3.2.4.1.1*',
		2257 'a_/_h5n1/a/swan/bavaria/16/2006_CLADE2_2_cluster1.2.1.1.1.3.2.4.1.1*',
		2258 'a_/_h5n1/a/eagle_owl/bavaria/10/2006_CLADE2_2_cluster1.2.1.1.1.3.2.4.1.1*',
		2259 'a_/_h5n1/a/tufted_duck/switzerland/v504/2006_CLADE2_2_cluster1.2.1.1.1.3.2.4.1.1*',
		2260 'a_/_h5n1/a/swan/schaerding/1806/2006_CLADE2_2_cluster1.2.1.1.1.3.2.4.1.1*',
		2261 'a_/_h5n1/a/swan/bavaria/14/2006_CLADE2_2_cluster1.2.1.1.1.3.2.4.1.1*',
		2262 'a_/_h5n1/a/pochard/germany/r348/06_CLADE2_2_cluster1.2.1.1.1.3.2.4.1.1*',
		2263 'a_/_h5n1/a/eagle_owl/germany/r1166/06_CLADE2_2_cluster1.2.1.1.1.3.2.4.1.1*',
		2264 'a_/_h5n1/a/tufted_duck/bavaria/8/2006_CLADE2_2_cluster1.2.1.1.1.3.2.4.1.1*',
		2265 'a_/_h5n1/a/swan/hainburg/2172/2006_CLADE2_2_cluster1.2.1.1.1.3.2.4.1.1*',
		2266 'a_/_h5n1/a/goldeneye_duck/bavaria/19/2006_CLADE2_2_cluster1.2.1.1.1.3.2.4.1.1*',
		2267 'a_/_h5n1/a/swan/schaerding/1499/2006_CLADE2_2_cluster1.2.1.1.1.3.2.4.1.1*',
		2268 'a_/_h5n1/a/duck/hungary/11804/2006_CLADE2_2_cluster1.2.1.1.1.3.2.4.1.1*',
		2269 'a_/_h5n1/a/goose/hungary/14756/2006_CLADE2_2_cluster1.2.1.1.1.3.2.4.1.1*',
		2270 'a_/_h5n1/a/swan/bavaria/25/2006_CLADE2_2_cluster1.2.1.1.1.3.2.4.1.1*',
		2271 'a_/_h5n1/a/goosander/bavaria/34/2006_CLADE2_2_cluster1.2.1.1.1.3.2.4.1.1*',
		2272 'a_/_h5n1/a/mute_swan/germany/r797/06_CLADE2_2_cluster1.2.1.1.1.3.2.4.1.1*',
		2273 'a_/_h5n1/a/swan/bavaria/29/2006_CLADE2_2_cluster1.2.1.1.1.3.2.4.1.1*',
		2274 'a_/_h5n1/a/swan/bavaria/28/2006_CLADE2_2_cluster1.2.1.1.1.3.2.4.1.1*',
		2275 'a_/_h5n1/a/tufted_duck/bavaria/27/2006_CLADE2_2_cluster1.2.1.1.1.3.2.4.1.1*',
		2276 'a_/_h5n1/a/falcon/bavaria/15/2006_CLADE2_2_cluster1.2.1.1.1.3.2.4.1.1*',
		2277 'a_/_h5n1/a/gull/germany/r882/06_CLADE2_2_cluster1.2.1.1.1.3.2.4.1.1*',
		2278 'a_/_h5n1/a/gull/germany/r882/2006_CLADE2_2_cluster1.2.1.1.1.3.2.4.1.1*',
		2279 'a_/_h5n1/a/falcon/germany/r899/06_CLADE2_2_cluster1.2.1.1.1.3.2.4.1.1*',
		2280 'a_/_h5n1/a/turkey/france/06222-1_1/2006_CLADE2_2_cluster1.2.1.1.1.3.2.4.1.1*',
		2281 'a_/_h5n1/a/egret/wien/1977/2006_CLADE2_2_cluster1.2.1.1.1.3.2.4.1.1*',
		2282 'a_/_h5n1/a/mute_swan/france/06299/2006_CLADE2_2_cluster1.2.1.1.1.3.2.4.1.1*',
		2283 'a_/_h5n1/a/greylag_goose/france/06310/2006_CLADE2_2_cluster1.2.1.1.1.3.2.4.1.1*',
		2284 'a_/_h5n1/a/mute_swan/france/06631a/2006_CLADE2_2_cluster1.2.1.1.1.3.2.4.1.1*',
		2285 'a_/_h5n1/a/goosander/switzerland/v82/06_CLADE2_2_cluster1.2.1.1.1.3.2.4.1.1*',
		2286 'a_/_h5n1/a/swan/bavaria/33/2006_CLADE2_2_cluster1.2.1.1.1.3.2.4.1.1*',
		2287 'a_/_h5n1/a/swan/bavaria/6/2006_CLADE2_2_cluster1.2.1.1.1.3.2.4.1.1*',
		2288 'a_/_h5n1/a/mallard/switzerland/v558/2006_CLADE2_2_cluster1.2.1.1.1.3.2.4.1.1*',
		2289 'a_/_h5n1/a/common_pochard/switzerland/v762/2006_CLADE2_2_cluster1.2.1.1.1.3.2.4.1.1*',
		2290 'a_/_h5n1/a/duck/switzerland/v389/2006_CLADE2_2_cluster1.2.1.1.1.3.2.4.1.1*',
		2291 'a_/_h5n1/a/tufted_duck/bavaria/4/2006_CLADE2_2_cluster1.2.1.1.1.3.2.4.1.1*',
		2292 'a_/_h5n1/a/duck/bregenz/916/2006_CLADE2_2_cluster1.2.1.1.1.3.2.4.1.1*',
		2293 'a_/_h5n1/a/common_pochard/bavaria/7/2006_CLADE2_2_cluster1.2.1.1.1.3.2.4.1.1*',
		2294 'a_/_h5n1/a/grebe/bregenz/907/2006_CLADE2_2_cluster1.2.1.1.1.3.2.4.1.1*',
		2295 'a_/_h5n1/a/swan/bavaria/32/2006_CLADE2_2_cluster1.2.1.1.1.3.2.4.1.1*',
		2296 'a_/_h5n1/a/mute_swan/switzerland/v68/2006_CLADE2_2_cluster1.2.1.1.1.3.2.4.1.1*',
		2297 'a_/_h5n1/a/swan/bavaria/21/2006_CLADE2_2_cluster1.2.1.1.1.3.2.4.1.1*',
		2298 'a_/_h5n1/a/common_pochard/switzerland/v592/2006_CLADE2_2_cluster1.2.1.1.1.3.2.4.1.1*',
		2299 'a_/_h5n1/a/common_pochard/switzerland/v505/2006_CLADE2_2_cluster1.2.1.1.1.3.2.4.1.1*',
		2300 'a_/_h5n1/a/common_buzzard/bavaria/11/2006_CLADE2_2_cluster1.2.1.1.1.3.2.4.1.1*',
		2301 'a_/_h5n1/a/great_crested_grebe/germany/r1226/06_CLADE2_2_cluster1.2.1.1.1.3.2.4.1.1*',
		2302 'a_/_h5n1/a/little_grebe/switzerland/v330/2006_CLADE2_2_cluster1.2.1.1.1.3.2.4.1.1*',
		2303 'a_/_h5n1/a/common_coot/switzerland/v544/2006_CLADE2_2_cluster1.2.1.1.1.3.2.4.1.1*',
		2304 'a_/_h5n1/a/coot/voecklabruck/1585/2006_CLADE2_2_cluster1.2.1.1.1.3.2.4.1.1*',
		2305 'a_/_h5n1/a/swan/voecklabruck/1484/2006_CLADE2_2_cluster1.2.1.1.1.3.2.4.1.1*',
		2306 'a_/_h5n1/a/swan/wien/1410/2006_CLADE2_2_cluster1.2.1.1.1.3.2.4.1.1*',
		2307 'a_/_h5n1/a/swan/wien/2323/2006_CLADE2_2_cluster1.2.1.1.1.3.2.4.1.1*',
		2308 'a_/_h5n1/a/swan/krems/2547/2006_CLADE2_2_cluster1.2.1.1.1.3.2.4.1.1*',
		2309 'a_/_h5n1/a/goose/wien/1966/2006_CLADE2_2_cluster1.2.1.1.1.3.2.4.1.1*',
		2310 'a_/_h5n1/a/swan/hoeflein/2048/2006_CLADE2_2_cluster1.2.1.1.1.3.2.4.1.1*',
		2311 'a_/_h5n1/a/swan/krems/2354/2006_CLADE2_2_cluster1.2.1.1.1.3.2.4.1.1*',
		2312 'a_/_h5n1/a/swan/krems/2675/2006_CLADE2_2_cluster1.2.1.1.1.3.2.4.1.1*',
		2313 'a_/_h5n1/a/swan/schwechat/2538/2006_CLADE2_2_cluster1.2.1.1.1.3.2.4.1.1*',
		2314 'a_/_h5n1/a/duck/wien/1836/2006_CLADE2_2_cluster1.2.1.1.1.3.2.4.1.1*',
		2315 'a_/_h5n1/a/tufted_duck/bavaria/26/2006_CLADE2_2_cluster1.2.1.1.1.3.2.4.1.1*',
		2316 'a_/_h5n1/a/domestic_duck/germany/r874/2008_CLADE2_2_cluster1.2.1.1.1.3.2.4.1.1*',
		2317 'a_/_h5n1/a/duck/germany/r854/2008_CLADE2_2_cluster1.2.1.1.1.3.2.4.1.1*',
		2318 'a_/_h5n1/a/tufted_duck/germany/r1240/06_CLADE2_2_cluster1.2.1.1.1.3.2.4.1.1*',
		2319 'a_/_h5n1/a/chicken/kurgan/05/2005_CLADE2_2_cluster1.2.1.1.1.3.2.4.1.1*',
		2320 'a_/_h5n1/a/chicken/nigeria/641/2006_CLADE2_2_cluster1.2.1.1.1.3.2.4.1.1*',
		2321 'a_/_h5n1/a/hooded_vulture/burkina_faso/2/2006_CLADE2_2_cluster1.2.1.1.1.3.2.4.1.1*',
		2322 'a_/_h5n1/a/chicken/burkina_faso/1347-16/2006_CLADE2_2_cluster1.2.1.1.1.3.2.4.1.1*',
		2323 'a_/_h5n1/a/guinea_fowl/burkina_faso/1347-20/2006_CLADE2_2_cluster1.2.1.1.1.3.2.4.1.1*',
		2324 'a_/_h5n1/a/duck/cote_divoire/1787-18/2006_CLADE2_2_cluster1.2.1.1.1.3.2.4.1.1*',
		2325 'a_/_h5n1/a/chicken/burkina_faso/01_03/2006_CLADE2_2_cluster1.2.1.1.1.3.2.4.1.1*',
		2326 'a_/_h5n1/a/chicken/burkina_faso/13_1/2006_CLADE2_2_cluster1.2.1.1.1.3.2.4.1.1*',
		2327 'a_/_h5n1/a/chicken/kurgan/3/2005_CLADE2_2_cluster1.2.1.1.1.3.2.4.1.1*',
		2328 'a_/_h5n1/a/chicken/nigeria/vrd83/2006_CLADE2_2_cluster1.2.1.1.1.3.2.4.1.1*',
		2329 'a_/_h5n1/a/chicken/nigeria/vrd44/2006_CLADE2_2_cluster1.2.1.1.1.3.2.4.1.1*',
		2330 'a_/_h5n1/a/chicken/ivory_coast/1787-35/2006_CLADE2_2_cluster1.2.1.1.1.3.2.4.1.1*',
		2331 'a_/_h5n1/a/chicken/cote_divoire/1787-34/2006_CLADE2_2_cluster1.2.1.1.1.3.2.4.1.1*',
		2332 'a_/_h5n1/a/chicken/ivory_coast/1787/2006_CLADE2_2_cluster1.2.1.1.1.3.2.4.1.1*',
		2333 'a_/_h5n1/a/hooded_vulture/burkina_faso/1/2006_CLADE2_2_cluster1.2.1.1.1.3.2.4.1.1*',
		2334 'a_/_h5n1/a/turkey/ivory_coast/4372-3/2006_CLADE2_2_cluster1.2.1.1.1.3.2.4.1.1*',
		2335 'a_/_h5n1/a/turkey/ivory_coast/4372-4/2006_CLADE2_2_cluster1.2.1.1.1.3.2.4.1.1*',
		2336 'a_/_h5n1/a/turkey/ivory_coast/4372-2/2006_CLADE2_2_cluster1.2.1.1.1.3.2.4.1.1*',
		2337 'a_/_h5n1/a/chicken/ghana/3160-namru3/2007_CLADE2_2_cluster1.2.1.1.1.3.2.4.1.1*',
		2338 'a_/_h5n1/a/chicken/ghana/3158-namru3/2007_CLADE2_2_cluster1.2.1.1.1.3.2.4.1.1*',
		2339 'a_/_h5n1/a/chicken/ghana/2534/2007_CLADE2_2_cluster1.2.1.1.1.3.2.4.1.1*',
		2340 'a_/_h5n1/a/chicken/ghana/3159-namru3/2007_CLADE2_2_cluster1.2.1.1.1.3.2.4.1.1*',
		2341 'a_/_h5n1/a/chicken/nigeria/1047-62/2006_CLADE2_2_cluster1.2.1.1.1.3.2.4.1.1*',
		2342 'a_/_h5n1/a/duck/chicken/nigeria/08rs848-20/2006_CLADE2_2_cluster1.2.1.1.1.3.2.4.1.1*',
		2343 'a_/_h5n1/a/chicken/nigeria/08rs848-33/2006_CLADE2_2_cluster1.2.1.1.1.3.2.4.1.1*',
		2344 'a_/_h5n1/a/chicken/nigeria/08rs848-15/2006_CLADE2_2_cluster1.2.1.1.1.3.2.4.1.1*',
		2345 'a_/_h5n1/a/chicken/sudan/2115-12/2006_CLADE2_2_cluster1.2.1.1.1.3.2.4.1.1*',
		2346 'a_/_h5n1/a/chicken/sudan/1784-10/2006_CLADE2_2_cluster1.2.1.1.1.3.2.4.1.1*',
		2347 'a_/_h5n1/a/chicken/sudan/2115-9/2006_CLADE2_2_cluster1.2.1.1.1.3.2.4.1.1*',
		2348 'a_/_h5n1/a/chicken/sudan/2115-10/2006_CLADE2_2_cluster1.2.1.1.1.3.2.4.1.1*',
		2349 'a_/_h5n1/a/chicken/sudan/1784-7/2006_CLADE2_2_cluster1.2.1.1.1.3.2.4.1.1*',
		2350 'a_/_h5n1/a/chicken/sudan/1784-8/2006_CLADE2_2_cluster1.2.1.1.1.3.2.4.1.1*',
		2351 'a_/_h5n1/a/chicken/sudan/1784/2006_CLADE2_2_cluster1.2.1.1.1.3.2.4.1.1*',
		2352 'a_/_h5n1/a/chicken/nigeria/08rs848-50/2006_CLADE2_2_cluster1.2.1.1.1.3.2.4.1.1*',
		2353 'a_/_h5n1/a/chicken/nigeria/08rs848-52/2006_CLADE2_2_cluster1.2.1.1.1.3.2.4.1.1*',
		2354 'a_/_h5n1/a/chicken/nigeria/08rs848-54/2006_CLADE2_2_cluster1.2.1.1.1.3.2.4.1.1*',
		2355 'a_/_h5n1/a/chicken/nigeria/1071-15/2007_CLADE2_2_cluster1.2.1.1.1.3.2.4.1.1*',
		2356 'a_/_h5n1/a/guinea_fowl/nigeria/08rs848-72/2007_CLADE2_2_cluster1.2.1.1.1.3.2.4.1.1*',
		2357 'a_/_h5n1/a/chicken/nigeria/08rs848-44/2006_CLADE2_2_cluster1.2.1.1.1.3.2.4.1.1*',
		2358 'a_/_h5n1/a/chicken/nigeria/1071-29/2007_CLADE2_2_cluster1.2.1.1.1.3.2.4.1.1*',
		2359 'a_/_h5n1/a/goose/nigeria/08rs848-56/2007_CLADE2_2_cluster1.2.1.1.1.3.2.4.1.1*',
		2360 'a_/_h5n1/a/chicken/nigeria/1071-30/2007_CLADE2_2_cluster1.2.1.1.1.3.2.4.1.1*',
		2361 'a_/_h5n1/a/chicken/nigeria/08rs848-74/2007_CLADE2_2_cluster1.2.1.1.1.3.2.4.1.1*',
		2362 'a_/_h5n1/a/chicken/nigeria/08rs848-100/2007_CLADE2_2_cluster1.2.1.1.1.3.2.4.1.1*',
		2363 'a_/_h5n1/a/chicken/nigeria/08rs848-76/2007_CLADE2_2_cluster1.2.1.1.1.3.2.4.1.1*',
		2364 'a_/_h5n1/a/chicken/nigeria/08rs848-83/2007_CLADE2_2_cluster1.2.1.1.1.3.2.4.1.1*',
		2365 'a_/_h5n1/a/chicken/nigeria/08rs848-106/2007_CLADE2_2_cluster1.2.1.1.1.3.2.4.1.1*',
		2366 'a_/_h5n1/a/chicken/nigeria/08rs848-118/2007_CLADE2_2_cluster1.2.1.1.1.3.2.4.1.1*',
		2367 'a_/_h5n1/a/chicken/nigeria/1071-10/2007_CLADE2_2_cluster1.2.1.1.1.3.2.4.1.1*',
		2368 'a_/_h5n1/a/chicken/nigeria/1071-22/2007_CLADE2_2_cluster1.2.1.1.1.3.2.4.1.1*',
		2369 'a_/_h5n1/a/chicken/benin/6693-16/2007_CLADE2_2_cluster1.2.1.1.1.3.2.4.1.1*',
		2370 'a_/_h5n1/a/chicken/benin/6693-1/2007_CLADE2_2_cluster1.2.1.1.1.3.2.4.1.1*',
		2371 'a_/_h5n1/a/chicken/nigeria/08rs848-60/2007_CLADE2_2_cluster1.2.1.1.1.3.2.4.1.1*',
		2372 'a_/_h5n1/a/turkey/nigeria/08rs848-61/2007_CLADE2_2_cluster1.2.1.1.1.3.2.4.1.1*',
		2373 'a_/_h5n1/a/chicken/nigeria/08rs848-75/2007_CLADE2_2_cluster1.2.1.1.1.3.2.4.1.1*',
		2374 'a_/_h5n1/a/goose/nigeria/08vir4337-544/2007_CLADE2_2_cluster1.2.1.1.1.3.2.4.1.1*',
		2375 'a_/_h5n1/a/chicken/nigeria/08rs848-111/2007_CLADE2_2_cluster1.2.1.1.1.3.2.4.1.1*',
		2376 'a_/_h5n1/a/chicken/nigeria/08rs848-68/2007_CLADE2_2_cluster1.2.1.1.1.3.2.4.1.1*',
		2377 'a_/_h5n1/a/chicken/nigeria/08rs848-58/2007_CLADE2_2_cluster1.2.1.1.1.3.2.4.1.1*',
		2378 'a_/_h5n1/a/chicken/nigeria/1071-5/2007_CLADE2_2_cluster1.2.1.1.1.3.2.4.1.1*',
		2379 'a_/_h5n1/a/chicken/nigeria/1071-9/2007_CLADE2_2_cluster1.2.1.1.1.3.2.4.1.1*',
		2380 'a_/_h5n1/a/chicken/nigeria/1071-4/2007_CLADE2_2_cluster1.2.1.1.1.3.2.4.1.1*',
		2381 'a_/_h5n1/a/chicken/nigeria/1071-23/2007_CLADE2_2_cluster1.2.1.1.1.3.2.4.1.1*',
		2382 'a_/_h5n1/a/nigeria/6e/07_CLADE2_2_cluster1.2.1.1.1.3.2.4.1.1*',
		2383 'a_/_h5n1/a/water_fowl/nigeria/08rs848-66/2007_CLADE2_2_cluster1.2.1.1.1.3.2.4.1.1*',
		2384 'a_/_h5n1/a/chicken/nigeria/08rs848-121/2007_CLADE2_2_cluster1.2.1.1.1.3.2.4.1.1*',
		2385 'a_/_h5n1/a/duck/chicken/nigeria/08rs848-120/2007_CLADE2_2_cluster1.2.1.1.1.3.2.4.1.1*',
		2386 'a_/_h5n1/a/chicken/nigeria/1071-1/2007_CLADE2_2_cluster1.2.1.1.1.3.2.4.1.1*',
		2387 'a_/_h5n1/a/chicken/nigeria/08rs848-97/2007_CLADE2_2_cluster1.2.1.1.1.3.2.4.1.1*',
		2388 'a_/_h5n1/a/guinea_fowl/nigeria/08rs848-78/2007_CLADE2_2_cluster1.2.1.1.1.3.2.4.1.1*',
		2389 'a_/_h5n1/a/ostrich/nigeria/08rs848-84/2007_CLADE2_2_cluster1.2.1.1.1.3.2.4.1.1*',
		2390 'a_/_h5n1/a/chicken/nigeria/08rs848-42/2006_CLADE2_2_cluster1.2.1.1.1.3.2.4.1.1*',
		2391 'a_/_h5n1/a/chicken/nigeria/08rs848-70/2007_CLADE2_2_cluster1.2.1.1.1.3.2.4.1.1*',
		2392 'a_/_h5n1/a/chicken/nigeria/08rs848-71/2007_CLADE2_2_cluster1.2.1.1.1.3.2.4.1.1*',
		2393 'a_/_h5n1/a/chicken/nigeria/08rs848-96/2007_CLADE2_2_cluster1.2.1.1.1.3.2.4.1.1*',
		2394 'a_/_h5n1/a/chicken/nigeria/08rs848-90/2007_CLADE2_2_cluster1.2.1.1.1.3.2.4.1.1*',
		2395 'a_/_h5n1/a/chicken/nigeria/08rs848-88/2007_CLADE2_2_cluster1.2.1.1.1.3.2.4.1.1*',
		2396 'a_/_h5n1/a/chicken/nigeria/08rs848-91/2007_CLADE2_2_cluster1.2.1.1.1.3.2.4.1.1*',
		2397 'a_/_h5n1/a/chicken/nigeria/08rs848-67/2007_CLADE2_2_cluster1.2.1.1.1.3.2.4.1.1*',
		2398 'a_/_h5n1/a/chicken/nigeria/og10/2007_CLADE2_2_cluster1.2.1.1.1.3.2.4.1.1*',
		2399 'a_/_h5n1/a/chicken/nigeria/08rs848-94/2007_CLADE2_2_cluster1.2.1.1.1.3.2.4.1.1*',
		2400 'a_/_h5n1/a/chicken/nigeria/08rs848-117/2007_CLADE2_2_cluster1.2.1.1.1.3.2.4.1.1*',
		2401 'a_/_h5n1/a/chicken/nigeria/og11/2007_CLADE2_2_cluster1.2.1.1.1.3.2.4.1.1*',
		2402 'a_/_h5n1/a/chicken/nigeria/og2/2007_CLADE2_2_cluster1.2.1.1.1.3.2.4.1.1*',
		2403 'a_/_h5n1/a/chicken/nigeria/08rs848-104/2007_CLADE2_2_cluster1.2.1.1.1.3.2.4.1.1*',
		2404 'a_/_h5n1/a/chicken/nigeria/og4/2007_CLADE2_2_cluster1.2.1.1.1.3.2.4.1.1*',
		2405 'a_/_h5n1/a/chicken/nigeria/og5/2007_CLADE2_2_cluster1.2.1.1.1.3.2.4.1.1*',
		2406 'a_/_h5n1/a/chicken/turkey/sirapinar_ist706/2006_CLADE2_2_1_cluster1.2.1.1.1.3.2.4.1.1*',
		2407 'a_/_h5n1/a/ardea_cinerea/slovenia/185/06_CLADE2_2_1_cluster1.2.1.1.1.3.2.4.1.1*',
		2408 'a_/_h5n1/a/swan/austria/216/2006_CLADE2_2_1_cluster1.2.1.1.1.3.2.4.1.1*',
		2409 'a_/_h5n1/a/duck/mellach/335/2006_CLADE2_2_1_cluster1.2.1.1.1.3.2.4.1.1*',
		2410 'a_/_h5n1/a/duck/leibnitz/243/2006_CLADE2_2_1_cluster1.2.1.1.1.3.2.4.1.1*',
		2411 'a_/_h5n1/a/anas_acuta/slovenia/470/06_CLADE2_2_1_cluster1.2.1.1.1.3.2.4.1.1*',
		2412 'a_/_h5n1/a/cygnus_olor/slovenia/156/06_CLADE2_2_1_cluster1.2.1.1.1.3.2.4.1.1*',
		2413 'a_/_h5n1/a/swan/slovenia/760/2006_CLADE2_2_1_cluster1.2.1.1.1.3.2.4.1.1*',
		2414 'a_/_h5n1/a/chicken/turkey-ankara/09rs2841-31/2006_CLADE2_2_1_cluster1.2.1.1.1.3.2.4.1.1*',
		2415 'a_/_h5n1/a/chicken/tulcea/ro-ai-002/2005_CLADE2_2_1_cluster1.2.1.1.1.3.2.4.1.1*',
		2416 'a_/_h5n1/a/chicken/dambovita/ro-ai-131/2006_CLADE2_2_1_cluster1.2.1.1.1.3.2.4.1.1*',
		2417 'a_/_h5n1/a/swan/mellach/215/2006_CLADE2_2_1_cluster1.2.1.1.1.3.2.4.1.1*',
		2418 'a_/_h5n1/a/swan/archenoah/403/2006_CLADE2_2_1_cluster1.2.1.1.1.3.2.4.1.1*',
		2419 'a_/_h5n1/a/wild_goose/braila/ro-ai-074/2006_CLADE2_2_1_cluster1.2.1.1.1.3.2.4.1.1*',
		2420 'a_/_h5n1/a/common_pochard/france/06167-2_1/2006_CLADE2_2_1_cluster1.2.1.1.1.3.2.4.1.1*',
		2421 'a_/_h5n1/a/mute_swan/france/06303/2006_CLADE2_2_1_cluster1.2.1.1.1.3.2.4.1.1*',
		2422 'a_/_h5n1/a/domestic_goose/constanta/ro-ai-008/2005_CLADE2_2_1_cluster1.2.1.1.1.3.2.4.1.1*',
		2423 'a_/_h5n1/a/green_heron/vaslui/ro-ai-006/2005_CLADE2_2_1_cluster1.2.1.1.1.3.2.4.1.1*',
		2424 'a_/_h5n1/a/mute_swan/constanta/ro-ai-007/2005_CLADE2_2_1_cluster1.2.1.1.1.3.2.4.1.1*',
		2425 'a_/_h5n1/a/turkey/turkey/1/2005_CLADE2_2_1_cluster1.2.1.1.1.3.2.4.1.1*',
		2426 'a_/_h5n1/a/chicken/turkey/esetce_ist986/2006_CLADE2_2_1_cluster1.2.1.1.1.3.2.4.1.1*',
		2427 'a_/_h5n1/a/guinea_fowl/constanta/ro-ai-159/2006_CLADE2_2_1_cluster1.2.1.1.1.3.2.4.1.1*',
		2428 'a_/_h5n1/a/chicken/turkey/taflan_ist15/2006_CLADE2_2_1_cluster1.2.1.1.1.3.2.4.1.1*',
		2429 'a_/_h5n1/a/wild_goose/olt/ro-ai-288/2006_CLADE2_2_1_cluster1.2.1.1.1.3.2.4.1.1*',
		2430 'a_/_h5n1/a/turkey/constanta/ro-ai-246/2006_CLADE2_2_1_cluster1.2.1.1.1.3.2.4.1.1*',
		2431 'a_/_h5n1/a/swan/perg/1358/2006_CLADE2_2_1_cluster1.2.1.1.1.3.2.4.1.1*',
		2432 'a_/_h5n1/a/chicken/turkey/enez_ist929/2006_CLADE2_2_1_cluster1.2.1.1.1.3.2.4.1.1*',
		2433 'a_/_h5n1/a/chicken/turkey/ipsala563/2008_CLADE2_2_1_cluster1.2.1.1.1.3.2.4.1.1*',
		2434 'a_/_h5n1/a/cygnus_olor/italy/808/2006_CLADE2_2_1_cluster1.2.1.1.1.3.2.4.1.1*',
		2435 'a_/_h5n1/a/mute_swan/hungary/4571/2006_CLADE2_2_1_cluster1.2.1.1.1.3.2.4.1.1*',
		2436 'a_/_h5n1/a/chicken/turkey-manisa/09rs2841-118/2006_CLADE2_2_1_cluster1.2.1.1.1.3.2.4.1.1*',
		2437 'a_/_h5n1/a/mallard/italy/835/2006_CLADE2_2_1_cluster1.2.1.1.1.3.2.4.1.1*',
		2438 'a_/_h5n1/a/herring_gull/sweden/v1116/06_CLADE2_2_1_cluster1.2.1.1.1.3.2.4.1.1*',
		2439 'a_/_h5n1/a/tufted_duck/sweden/v599/06_CLADE2_2_1_cluster1.2.1.1.1.3.2.4.1.1*',
		2440 'a_/_h5n1/a/cygnus_olor/czech_republic/5583/06_CLADE2_2_1_cluster1.2.1.1.1.3.2.4.1.1*',
		2441 'a_/_h5n1/a/cygnus_olor/czech_republic/6461/06_CLADE2_2_1_cluster1.2.1.1.1.3.2.4.1.1*',
		2442 'a_/_h5n1/a/cygnus_olor/czech_republic/5761/06_CLADE2_2_1_cluster1.2.1.1.1.3.2.4.1.1*',
		2443 'a_/_h5n1/a/cygnus_olor/czech_republic/5170/2006_CLADE2_2_1_cluster1.2.1.1.1.3.2.4.1.1*',
		2444 'a_/_h5n1/a/cygnus_olor/czech_republic/6111/06_CLADE2_2_1_cluster1.2.1.1.1.3.2.4.1.1*',
		2445 'a_/_h5n1/a/swan/ybbs/1106/2006_CLADE2_2_1_cluster1.2.1.1.1.3.2.4.1.1*',
		2446 'a_/_h5n1/a/cygnus_olor/czech_republic/7185/06_CLADE2_2_1_cluster1.2.1.1.1.3.2.4.1.1*',
		2447 'a_/_h5n1/a/cygnus_olor/czech_republic/5963/06_CLADE2_2_1_cluster1.2.1.1.1.3.2.4.1.1*',
		2448 'a_/_h5n1/a/peregrine_falcon/slovakia/vh242/2006_CLADE2_2_1_cluster1.2.1.1.1.3.2.4.1.1*',
		2449 'a_/_h5n1/a/cygnus_olor/czech_republic/7208/06_CLADE2_2_1_cluster1.2.1.1.1.3.2.4.1.1*',
		2450 'a_/_h5n1/a/mergus_albellus/slovakia/vh212/2006_CLADE2_2_1_cluster1.2.1.1.1.3.2.4.1.1*',
		2451 'a_/_h5n1/a/cygnus_olor/czech_republic/6206/06_CLADE2_2_1_cluster1.2.1.1.1.3.2.4.1.1*',
		2452 'a_/_h5n1/a/peregrine_falcon/slovakia/vh246/06_CLADE2_2_1_cluster1.2.1.1.1.3.2.4.1.1*',
		2453 'a_/_h5n1/a/duck/schaerding/1398/2006_CLADE2_2_1_cluster1.2.1.1.1.3.2.4.1.1*',
		2454 'a_/_h5n1/a/common_bussard/bavaria/2/2006_CLADE2_2_1_cluster1.2.1.1.1.3.2.4.1.1*',
		2455 'a_/_h5n1/a/great_crested_grebe/bavaria/22/2006_CLADE2_2_1_cluster1.2.1.1.1.3.2.4.1.1*',
		2456 'a_/_h5n1/a/mute_swan/bavaria/12/2006_CLADE2_2_1_cluster1.2.1.1.1.3.2.4.1.1*',
		2457 'a_/_h5n1/a/falcon/saudi_arabia/d1795/2005_CLADE2_2_cluster1.2.1.1.1.3.2.4.1.1*',
		2458 'a_/_h5n1/a/chicken/turkey-mardin/09rs2841-107/2006_CLADE2_2_1_cluster1.2.1.1.1.3.2.4.1.1*',
		2459 'a_/_h5n1/a/chicken/nigeria/228-6/2006_CLADE2_2_1_cluster1.2.1.1.1.3.2.4.1.1*',
		2460 'a_/_h5n1/a/chicken/nigeria/08rs848-6/2006_CLADE2_2_1_cluster1.2.1.1.1.3.2.4.1.1*',
		2461 'a_/_h5n1/a/chicken/nigeria/so227/2006_CLADE2_2_1_cluster1.2.1.1.1.3.2.4.1.1*',
		2462 'a_/_h5n1/a/chicken/nigeria/so300/2006_CLADE2_2_1_cluster1.2.1.1.1.3.2.4.1.1*',
		2463 'a_/_h5n1/a/chicken/nigeria/228-5/2006_CLADE2_2_1_cluster1.2.1.1.1.3.2.4.1.1*',
		2464 'a_/_h5n1/a/chicken/nigeria/so493/2006_CLADE2_2_1_cluster1.2.1.1.1.3.2.4.1.1*',
		2465 'a_/_h5n1/a/chicken/nigeria/228-10/2006_CLADE2_2_1_cluster1.2.1.1.1.3.2.4.1.1*',
		2466 'a_/_h5n1/a/chicken/nigeria/08rs848-8/2006_CLADE2_2_1_cluster1.2.1.1.1.3.2.4.1.1*',
		2467 'a_/_h5n1/a/chicken/nigeria/so457/2006_CLADE2_2_1_cluster1.2.1.1.1.3.2.4.1.1*',
		2468 'a_/_h5n1/a/chicken/nigeria/so294/2006_CLADE2_2_1_cluster1.2.1.1.1.3.2.4.1.1*',
		2469 'a_/_h5n1/a/chicken/nigeria/so485/2006_CLADE2_2_1_cluster1.2.1.1.1.3.2.4.1.1*',
		2470 'a_/_h5n1/a/chicken/nigeria/so478/2006_CLADE2_2_1_cluster1.2.1.1.1.3.2.4.1.1*',
		2471 'a_/_h5n1/a/chicken/nigeria/so470/2006_CLADE2_2_1_cluster1.2.1.1.1.3.2.4.1.1*',
		2472 'a_/_h5n1/a/chicken/nigeria/so494/2006_CLADE2_2_1_cluster1.2.1.1.1.3.2.4.1.1*',
		2473 'a_/_h5n1/a/chicken/nigeria/so461/2006_CLADE2_2_1_cluster1.2.1.1.1.3.2.4.1.1*',
		2474 'a_/_h5n1/a/chicken/nigeria/so452/2006_CLADE2_2_1_cluster1.2.1.1.1.3.2.4.1.1*',
		2475 'a_/_h5n1/a/turkey/israel/364/2006_CLADE2_2_1_cluster1.2.1.1.1.3.2.4.1.1.3*',
		2476 'a_/_h5n1/a/chicken/egypt/06553-nlqp/2006_CLADE2_2_1_cluster1.2.1.1.1.3.2.4.1.1.3*',
		2477 'a_/_h5n1/a/turkey/israel/365/2006_CLADE2_2_1_cluster1.2.1.1.1.3.2.4.1.1.3*',
		2478 'a_/_h5n1/a/turkey/israel/345/2006_CLADE2_2_1_cluster1.2.1.1.1.3.2.4.1.1.3*',
		2479 'a_/_h5n1/a/egypt/902786/2006_CLADE2_2_1_cluster1.2.1.1.1.3.2.4.1.1.3*',
		2480 'a_/_h5n1/a/egret/egypt/1162-namru3/2006_CLADE2_2_1_cluster1.2.1.1.1.3.2.4.1.1.3*',
		2481 'a_/_h5n1/a/egypt/2991-namru3/2006_CLADE2_2_1_cluster1.2.1.1.1.3.2.4.1.1.3*',
		2482 'a_/_h5n1/a/egypt/2992-namru3/2006_CLADE2_2_1_cluster1.2.1.1.1.3.2.4.1.1.3*',
		2483 'a_/_h5n1/a/chicken/gaza/450/2006_CLADE2_2_1_cluster1.2.1.1.1.3.2.4.1.1.3*',
		2484 'a_/_h5n1/a/chicken/egypt/12378n3-clevb/2006_CLADE2_2_1_cluster1.2.1.1.1.3.2.4.1.1.3*',
		2485 'a_/_h5n1/a/chicken/egypt/3/2006_CLADE2_2_1_cluster1.2.1.1.1.3.2.4.1.1.3*',
		2486 'a_/_h5n1/a/chicken/egypt/2253-1/2006_CLADE2_2_1_cluster1.2.1.1.1.3.2.4.1.1.3*',
		2487 'a_/_h5n1/a/turkey/egypt/f2/2006_CLADE2_2_1_cluster1.2.1.1.1.3.2.4.1.1.3*',
		2488 'a_/_h5n1/a/chicken/egypt/960n3-004/2006_CLADE2_2_1_cluster1.2.1.1.1.3.2.4.1.1.3*',
		2489 'a_/_h5n1/a/egypt/2256-namru3/2007_CLADE2_2_1_cluster1.2.1.1.1.3.2.4.1.1.3*',
		2490 'a_/_h5n1/a/chicken/egypt/0626/2006_CLADE2_2_1_cluster1.2.1.1.1.3.2.4.1.1.3*',
		2491 'a_/_h5n1/a/chicken/egypt/2628-2/2007_CLADE2_2_1_cluster1.2.1.1.1.3.2.4.1.1.3*',
		2492 'a_/_h5n1/a/chicken/egypt/9396namru3-clevb187/2007_CLADE2_2_1_cluster1.2.1.1.1.3.2.4.1.1.3*',
		2493 'a_/_h5n1/a/chicken/egypt/9397namru3-clevb188/2007_CLADE2_2_1_cluster1.2.1.1.1.3.2.4.1.1.3*',
		2494 'a_/_h5n1/a/chicken/gaza/714/2006_CLADE2_2_1_cluster1.2.1.1.1.3.2.4.1.1.3*',
		2495 'a_/_h5n1/a/chicken/gaza/713/2006_CLADE2_2_1_cluster1.2.1.1.1.3.2.4.1.1.3*',
		2496 'a_/_h5n1/a/chicken/egypt/f4/2006_CLADE2_2_1_cluster1.2.1.1.1.3.2.4.1.1.3*',
		2497 'a_/_h5n1/a/duck/egypt/bsu-bs-r7/2008_CLADE2_2_1_cluster1.2.1.1.1.3.2.4.1.1.3*',
		2498 'a_/_h5n1/a/chicken/egypt/5169-5/2007_CLADE2_2_1_cluster1.2.1.1.1.3.2.4.1.1.3*',
		2499 'a_/_h5n1/a/duck/egypt/5169-6/2007_CLADE2_2_1_cluster1.2.1.1.1.3.2.4.1.1.3*',
		2500 'a_/_h5n1/a/chicken/egypt/07480s-nlqp/2007_CLADE2_2_1_cluster1.2.1.1.1.3.2.4.1.1.3*',
		2501 'a_/_h5n1/a/chicken/egypt/1078-namru3/2006_CLADE2_2_1_cluster1.2.1.1.1.3.2.4.1.1.3*',
		2502 'a_/_h5n1/a/duck/egypt/f5/2006_CLADE2_2_1_cluster1.2.1.1.1.3.2.4.1.1.3*',
		2503 'a_/_h5n1/a/chicken/egypt/r1/2006_CLADE2_2_1_cluster1.2.1.1.1.3.2.4.1.1.3*',
		2504 'a_/_h5n1/a/duck/egypt/d1br12/2007_CLADE2_2_1_cluster1.2.1.1.1.3.2.4.1.1.3*',
		2505 'a_/_h5n1/a/duck/egypt/d1tr335/2007_CLADE2_2_1_cluster1.2.1.1.1.3.2.4.1.1.3*',
		2506 'a_/_h5n1/a/duck/egypt/d1li4/2007_CLADE2_2_1_cluster1.2.1.1.1.3.2.4.1.1.3*',
		2507 'a_/_h5n1/a/duck/egypt/d3li12/2007_CLADE2_2_1_cluster1.2.1.1.1.3.2.4.1.1.3*',
		2508 'a_/_h5n1/a/chicken/egypt/1080-namru3/2006_CLADE2_2_1_cluster1.2.1.1.1.3.2.4.1.1.3*',
		2509 'a_/_h5n1/a/egypt/12374-namru3/2006_CLADE2_2_1_cluster1.2.1.1.1.3.2.4.1.1.3*',
		2510 'a_/_h5n1/a/duck/egypt/07264s-nlqp/2007_CLADE2_2_1_cluster1.2.1.1.1.3.2.4.1.1.3*',
		2511 'a_/_h5n1/a/duck/egypt/9399namru3-clevb202/2007_CLADE2_2_1_cluster1.2.1.1.1.3.2.4.1.1.3*',
		2512 'a_/_h5n1/a/duck/egypt/08355s-nlqp/2008_CLADE2_2_1_cluster1.2.1.1.1.3.2.4.1.1.3*',
		2513 'a_/_h5n1/a/chicken/egypt/0883-nlqp/2008_CLADE2_2_1_cluster1.2.1.1.1.3.2.4.1.1.3*',
		2514 'a_/_h5n1/a/chicken/egypt/07118-nlqp/2007_CLADE2_2_1_cluster1.2.1.1.1.3.2.4.1.1.3*',
		2515 'a_/_h5n1/a/egypt/14724-namru3/2006_CLADE2_2_1_cluster1.2.1.1.1.3.2.4.1.1.3*',
		2516 'a_/_h5n1/a/egypt/14725-namru3/2006_CLADE2_2_1_cluster1.2.1.1.1.3.2.4.1.1.3*',
		2517 'a_/_h5n1/a/chicken/egypt/f6/2007_CLADE2_2_1_cluster1.2.1.1.1.3.2.4.1.1.3*',
		2518 'a_/_h5n1/a/chicken/egypt/1892n3-hk49/2007_CLADE2_2_1_cluster1.2.1.1.1.3.2.4.1.1.3(a)*',
		2519 'a_/_h5n1/a/chicken/egypt/3051namru3-clevb78/2007_CLADE2_2_1_cluster1.2.1.1.1.3.2.4.1.1.3(a)*',
		2520 'a_/_h5n1/a/chicken/egypt/9385namru3-clevb125/2007_CLADE2_2_1_cluster1.2.1.1.1.3.2.4.1.1.3(a)*',
		2521 'a_/_h5n1/a/chicken/egypt/9386namru3-clevb136/2007_CLADE2_2_1_cluster1.2.1.1.1.3.2.4.1.1.3(a)*',
		2522 'a_/_h5n1/a/chicken/egypt/9387namru3-clevb148/2007_CLADE2_2_1_cluster1.2.1.1.1.3.2.4.1.1.3(a)*',
		2523 'a_/_h5n1/a/chicken/egypt/9390namru3-clevb157/2007_CLADE2_2_1_cluster1.2.1.1.1.3.2.4.1.1.3(a)*',
		2524 'a_/_h5n1/a/chicken/egypt/9392namru3-clevb167/2007_CLADE2_2_1_cluster1.2.1.1.1.3.2.4.1.1.3(a)*',
		2525 'a_/_h5n1/a/chicken/egypt/9391namru3-clevb158/2007_CLADE2_2_1_cluster1.2.1.1.1.3.2.4.1.1.3(a)*',
		2526 'a_/_h5n1/a/chicken/egypt/1079-namru3/2007_CLADE2_2_1_cluster1.2.1.1.1.3.2.4.1.1.3*',
		2527 'a_/_h5n1/a/chicken/egypt/1081-namru3/2006_CLADE2_2_1_cluster1.2.1.1.1.3.2.4.1.1.3*',
		2528 'a_/_h5n1/a/duck/egypt/452-1vir07/2006_CLADE2_2_1_cluster1.2.1.1.1.3.2.4.1.1.3*',
		2529 'a_/_h5n1/a/duck/egypt/5169-4/2007_CLADE2_2_1_cluster1.2.1.1.1.3.2.4.1.1.3*',
		2530 'a_/_h5n1/a/chicken/egypt/1709-4vir08/2007_CLADE2_2_1_cluster1.2.1.1.1.3.2.4.1.1.3*',
		2531 'a_/_h5n1/a/quail/egypt/07120-nlqp/2007_CLADE2_2_1_cluster1.2.1.1.1.3.2.4.1.1.3*',
		2532 'a_/_h5n1/a/chicken/egypt/1889n3-sm26/2007_CLADE2_2_1_cluster1.2.1.1.1.3.2.4.1.1.3*',
		2533 'a_/_h5n1/a/duck/egypt/1888n3-sm25/2007_CLADE2_2_1_cluster1.2.1.1.1.3.2.4.1.1.3*',
		2534 'a_/_h5n1/a/chicken/egypt/3049namru3-clevb75/2007_CLADE2_2_1_cluster1.2.1.1.1.3.2.4.1.1.3*',
		2535 'a_/_h5n1/a/chicken/egypt/07125-nlqp/2007_CLADE2_2_1_cluster1.2.1.1.1.3.2.4.1.1.3*',
		2536 'a_/_h5n1/a/turkey/egypt/9398namru3-clevb195/2007_CLADE2_2_1_cluster1.2.1.1.1.3.2.4.1.1.3*',
		2537 'a_/_h5n1/a/chicken/egypt/0814s-nlqp/2008_CLADE2_2_1_cluster1.2.1.1.1.3.2.4.1.1.3*',
		2538 'a_/_h5n1/a/chicken/egypt/0838-nlqp/2008_CLADE2_2_1_cluster1.2.1.1.1.3.2.4.1.1.3*',
		2539 'a_/_h5n1/a/chicken/egypt/0960-nlqp/2009_CLADE2_2_1_cluster1.2.1.1.1.3.2.4.1.1.3*',
		2540 'a_/_h5n1/a/duck/egypt/0934sm-nlqp/2009_CLADE2_2_1_cluster1.2.1.1.1.3.2.4.1.1.3*',
		2541 'a_/_h5n1/a/duck/egypt/0964-nlqp/2009_CLADE2_2_1_cluster1.2.1.1.1.3.2.4.1.1.3*',
		2542 'a_/_h5n1/a/duck/egypt/09118sm-nlqp/2009_CLADE2_2_1_cluster1.2.1.1.1.3.2.4.1.1.3*',
		2543 'a_/_h5n1/a/chicken/egypt/1129n3-hk9/2007_CLADE2_2_1_cluster1.2.1.1.1.3.2.4.1.1.3.1*',
		2544 'a_/_h5n1/a/egypt/1604-namru3/2007_CLADE2_2_1_cluster1.2.1.1.1.3.2.4.1.1.3.1*',
		2545 'a_/_h5n1/a/duck/egypt/1709-3vir08/2007_CLADE2_2_1_cluster1.2.1.1.1.3.2.4.1.1.3.1*',
		2546 'a_/_h5n1/a/chicken/egypt/2628-1/2007_CLADE2_2_1_cluster1.2.1.1.1.3.2.4.1.1.3.1*',
		2547 'a_/_h5n1/a/duck/egypt/3043namru3-clevb56/2007_CLADE2_2_1_cluster1.2.1.1.1.3.2.4.1.1.3.1*',
		2548 'a_/_h5n1/a/chicken/egypt/22nlqp-clevb232/2008_CLADE2_2_1_cluster1.2.1.1.1.3.2.4.1.1.3.1*',
		2549 'a_/_h5n1/a/chicken/egypt/0891/2008_CLADE2_2_1_cluster1.2.1.1.1.3.2.4.1.1.3.1*',
		2550 'a_/_h5n1/a/duck/egypt/0891-nlqp/2008_CLADE2_2_1_cluster1.2.1.1.1.3.2.4.1.1.3.1*',
		2551 'a_/_h5n1/a/chicken/egypt/0841-nlqp/2008_CLADE2_2_1_cluster1.2.1.1.1.3.2.4.1.1.3.1*',
		2552 'a_/_h5n1/a/chicken/egypt/088-nlqp/2008_CLADE2_2_1_cluster1.2.1.1.1.3.2.4.1.1.3.1*',
		2553 'a_/_h5n1/a/duck/egypt/0877-nlqp/2008_CLADE2_2_1_cluster1.2.1.1.1.3.2.4.1.1.3.1*',
		2554 'a_/_h5n1/a/chicken/egypt/0813-nlqp/2008_CLADE2_2_1_cluster1.2.1.1.1.3.2.4.1.1.3.1*',
		2555 'a_/_h5n1/a/duck/egypt/1709-10/2008_CLADE2_2_1_cluster1.2.1.1.1.3.2.4.1.1.3.1*',
		2556 'a_/_h5n1/a/chicken/egypt/rimd10-6/2008_CLADE2_2_1_cluster1.2.1.1.1.3.2.4.1.1.3.1*',
		2557 'a_/_h5n1/a/chicken/egypt/rimd1-5/2008_CLADE2_2_1_cluster1.2.1.1.1.3.2.4.1.1.3.1*',
		2558 'a_/_h5n1/a/chicken/egypt/0962s-nlqp/2009_CLADE2_2_1_cluster1.2.1.1.1.3.2.4.1.1.3.1*',
		2559 'a_/_h5n1/a/duck/egypt/0971sm-nlqp/2009_CLADE2_2_1_cluster1.2.1.1.1.3.2.4.1.1.3.1*',
		2560 'a_/_h5n1/a/chicken/egypt/0956-nlqp/2009_CLADE2_2_1_cluster1.2.1.1.1.3.2.4.1.1.3.1*',
		2561 'a_/_h5n1/a/duck/egypt/0923-nlqp/2009_CLADE2_2_1_cluster1.2.1.1.1.3.2.4.1.1.3.1*',
		2562 'a_/_h5n1/a/chicken/egypt/1300-namru3/2007_CLADE2_2_1_cluster1.2.1.1.1.3.2.4.1.1.3.2*',
		2563 'a_/_h5n1/a/egypt/1902-namru3/2007_CLADE2_2_1_cluster1.2.1.1.1.3.2.4.1.1.3.2*',
		2564 'a_/_h5n1/a/duck/egypt/5169-1/2007_CLADE2_2_1_cluster1.2.1.1.1.3.2.4.1.1.3.2*',
		2565 'a_/_h5n1/a/chicken/egypt/07175-nlqp/2007_CLADE2_2_1_cluster1.2.1.1.1.3.2.4.1.1.3.2*',
		2566 'a_/_h5n1/a/duck/egypt/d2br210/2007_CLADE2_2_1_cluster1.2.1.1.1.3.2.4.1.1.3.2*',
		2567 'a_/_h5n1/a/duck/egypt/d2br10/2007_CLADE2_2_1_cluster1.2.1.1.1.3.2.4.1.1.3.2*',
		2568 'a_/_h5n1/a/duck/egypt/d2li234/2007_CLADE2_2_1_cluster1.2.1.1.1.3.2.4.1.1.3.2*',
		2569 'a_/_h5n1/a/turkey/egypt/07444s-nlqp/2007_CLADE2_2_1_cluster1.2.1.1.1.3.2.4.1.1.3.2*',
		2570 'a_/_h5n1/a/chicken/egypt/9388namru3-clevb149/2007_CLADE2_2_1_cluster1.2.1.1.1.3.2.4.1.1.3.2*',
		2571 'a_/_h5n1/a/chicken/egypt/0850-nlqp/2008_CLADE2_2_1_cluster1.2.1.1.1.3.2.4.1.1.3.2*',
		2572 'a_/_h5n1/a/chicken/egypt/0811-nlqp/2008_CLADE2_2_1_cluster1.2.1.1.1.3.2.4.1.1.3.2*',
		2573 'a_/_h5n1/a/turkey/egypt/7/2007_CLADE2_2_1_cluster1.2.1.1.1.3.2.4.1.1.3.2*',
		2574 'a_/_h5n1/a/goose/egypt/13009n3-sm2/2006_CLADE2_2_1_cluster1.2.1.1.1.3.2.4.1.1.3.2*',
		2575 'a_/_h5n1/a/duck/egypt/13010n3-clevb/2006_CLADE2_2_1_cluster1.2.1.1.1.3.2.4.1.1.3.2*',
		2576 'a_/_h5n1/a/chicken/egypt/06959-nlqp/2006_CLADE2_2_1_cluster1.2.1.1.1.3.2.4.1.1.3.2*',
		2577 'a_/_h5n1/a/duck/egypt/1301-namru3/2007_CLADE2_2_1_cluster1.2.1.1.1.3.2.4.1.1.3.2*',
		2578 'a_/_h5n1/a/chicken/egypt/07181-nlqp/2007_CLADE2_2_1_cluster1.2.1.1.1.3.2.4.1.1.3.2*',
		2579 'a_/_h5n1/a/egypt/2751-namru3/2007_CLADE2_2_1_cluster1.2.1.1.1.3.2.4.1.1.3.2*',
		2580 'a_/_h5n1/a/chicken/egypt/1891n3-clevb/2007_CLADE2_2_1_cluster1.2.1.1.1.3.2.4.1.1.3.2*',
		2581 'a_/_h5n1/a/chicken/egypt/1890n3-hk45/2007_CLADE2_2_1_cluster1.2.1.1.1.3.2.4.1.1.3.2*',
		2582 'a_/_h5n1/a/duck/egypt/3047namru3-clevb63/2007_CLADE2_2_1_cluster1.2.1.1.1.3.2.4.1.1.3.2*',
		2583 'a_/_h5n1/a/duck/egypt/3048namru3-clevb74/2007_CLADE2_2_1_cluster1.2.1.1.1.3.2.4.1.1.3.2*',
		2584 'a_/_h5n1/a/egypt/6251-namru3/2007_CLADE2_2_1_cluster1.2.1.1.1.3.2.4.1.1.3.2*',
		2585 'a_/_h5n1/a/chicken/egypt/0870-nlqp/2008_CLADE2_2_1_cluster1.2.1.1.1.3.2.4.1.1.3.2*',
		2586 'a_/_h5n1/a/egypt/3401-namru3/2008_CLADE2_2_1_cluster1.2.1.1.1.3.2.4.1.1.3.2*',
		2587 'a_/_h5n1/a/duck/egypt/08561s-nlqp/2008_CLADE2_2_1_cluster1.2.1.1.1.3.2.4.1.1.3.2*',
		2588 'a_/_h5n1/a/chicken/egypt/3044namru3-clevb59/2007_CLADE2_2_1_cluster1.2.1.1.1.3.2.4.1.1.3.2*',
		2589 'a_/_h5n1/a/chicken/egypt/3045namru3-clevb60/2007_CLADE2_2_1_cluster1.2.1.1.1.3.2.4.1.1.3.2*',
		2590 'a_/_h5n1/a/chicken/egypt/3046namru3-clevb62/2007_CLADE2_2_1_cluster1.2.1.1.1.3.2.4.1.1.3.2*',
		2591 'a_/_h5n1/a/chicken/egypt/9383namru3-clevb112/2007_CLADE2_2_1_cluster1.2.1.1.1.3.2.4.1.1.3.2*',
		2592 'a_/_h5n1/a/chicken/egypt/2628-4/2007_CLADE2_2_1_cluster1.2.1.1.1.3.2.4.1.1.3.2*',
		2593 'a_/_h5n1/a/chicken/egypt/9384namru3-clevb118/2007_CLADE2_2_1_cluster1.2.1.1.1.3.2.4.1.1.3.2*',
		2594 'a_/_h5n1/a/crow/egypt/9382namru3-clevb111/2007_CLADE2_2_1_cluster1.2.1.1.1.3.2.4.1.1.3.2*',
		2595 'a_/_h5n1/a/chicken/egypt/0827-nlqp/2008_CLADE2_2_1_cluster1.2.1.1.1.3.2.4.1.1.3.2*',
		2596 'a_/_h5n1/a/chicken/egypt/07665s-nlqp/2007_CLADE2_2_1_cluster1.2.1.1.1.3.2.4.1.1.3.2*',
		2597 'a_/_h5n1/a/egypt/10215-namru3/2007_CLADE2_2_1_cluster1.2.1.1.1.3.2.4.1.1.3.2*',
		2598 'a_/_h5n1/a/duck/egypt/0867-nlqp/2008_CLADE2_2_1_cluster1.2.1.1.1.3.2.4.1.1.3.2*',
		2599 'a_/_h5n1/a/chicken/egypt/1709-2/2008_CLADE2_2_1_cluster1.2.1.1.1.3.2.4.1.1.3.2*',
		2600 'a_/_h5n1/a/egypt/10216-namru3/2007_CLADE2_2_1_cluster1.2.1.1.1.3.2.4.1.1.3.2*',
		2601 'a_/_h5n1/a/duck/egypt/0845s-nlqp/2008_CLADE2_2_1_cluster1.2.1.1.1.3.2.4.1.1.3.2*',
		2602 'a_/_h5n1/a/chicken/egypt/0875s-nlqp/2008_CLADE2_2_1_cluster1.2.1.1.1.3.2.4.1.1.3.2*',
		2603 'a_/_h5n1/a/duck/egypt/0875-nlqp/2008_CLADE2_2_1_cluster1.2.1.1.1.3.2.4.1.1.3.2*',
		2604 'a_/_h5n1/a/chicken/egypt/2628-3/2007_CLADE2_2_1_cluster1.2.1.1.1.3.2.4.1.1.3.2*',
		2605 'a_/_h5n1/a/chicken/egypt/08371s-nlqp/2008_CLADE2_2_1_cluster1.2.1.1.1.3.2.4.1.1.3.2*',
		2606 'a_/_h5n1/a/chicken/egypt/rimd7-1/2008_CLADE2_2_1_cluster1.2.1.1.1.3.2.4.1.1.3.2*',
		2607 'a_/_h5n1/a/chicken/egypt/9389namru3-clevb150/2007_CLADE2_2_1_cluster1.2.1.1.1.3.2.4.1.1.3.2*',
		2608 'a_/_h5n1/a/chicken/egypt/rimd5-3/2008_CLADE2_2_1_cluster1.2.1.1.1.3.2.4.1.1.3.2*',
		2609 'a_/_h5n1/a/chicken/egypt/15nlqp-clevb244/2008_CLADE2_2_1_cluster1.2.1.1.1.3.2.4.1.1.3.2*',
		2610 'a_/_h5n1/a/chicken/egypt/0823-nlqp/2008_CLADE2_2_1_cluster1.2.1.1.1.3.2.4.1.1.3.2*',
		2611 'a_/_h5n1/a/duck/egypt/0871/2008_CLADE2_2_1_cluster1.2.1.1.1.3.2.4.1.1.3.2*',
		2612 'a_/_h5n1/a/chicken/egypt/085-nlqp/2008_CLADE2_2_1_cluster1.2.1.1.1.3.2.4.1.1.3.2*',
		2613 'a_/_h5n1/a/chicken/egypt/0836s-nlqp/2008_CLADE2_2_1_cluster1.2.1.1.1.3.2.4.1.1.3.2*',
		2614 'a_/_h5n1/a/chicken/egypt/5612namru3-s/2006_CLADE2_2_1_cluster1.2.1.1.1.3.2.4.1.1.3*',
		2615 'a_/_h5n1/a/chicken/egypt/06207-nlqp/2006_CLADE2_2_1_cluster1.2.1.1.1.3.2.4.1.1.3*',
		2616 'a_/_h5n1/a/chicken/egypt/rimd9-2/2008_CLADE2_2_1_cluster1.2.1.1.1.3.2.4.1.1.3*',
		2617 'a_/_h5n1/a/chicken/egypt/rimd2-6/2008_CLADE2_2_1_cluster1.2.1.1.1.3.2.4.1.1.3*',
		2618 'a_/_h5n1/a/chicken/israel/397/2006_CLADE2_2_1_cluster1.2.1.1.1.3.2.4.1.1.3*',
		2619 'a_/_h5n1/a/turkey/egypt/2253-2/2006_CLADE2_2_1_cluster1.2.1.1.1.3.2.4.1.1.3*',
		2620 'a_/_h5n1/a/chicken/egypt/rimd8-14/2008_CLADE2_2_1_cluster1.2.1.1.1.3.2.4.1.1.3*',
		2621 'a_/_h5n1/a/chicken/egypt/12379n3-clevb/2006_CLADE2_2_1_cluster1.2.1.1.1.3.2.4.1.1.3*',
		2622 'a_/_h5n1/a/chicken/egypt/06541-nlqp/2006_CLADE2_2_1_cluster1.2.1.1.1.3.2.4.1.1.3*',
		2623 'a_/_h5n1/a/chicken/qalubia/1/2006_CLADE2_2_1_cluster1.2.1.1.1.3.2.4.1.1.3*',
		2624 'a_/_h5n1/a/chicken/egypt/5611namru3-an/2006_CLADE2_2_1_cluster1.2.1.1.1.3.2.4.1.1.3*',
		2625 'a_/_h5n1/a/chicken/egypt/f3/2006_CLADE2_2_1_cluster1.2.1.1.1.3.2.4.1.1.3*',
		2626 'a_/_h5n1/a/turkey/egypt/f1/2006_CLADE2_2_1_cluster1.2.1.1.1.3.2.4.1.1.3*',
		2627 'a_/_h5n1/a/chicken/egypt/2/2006_CLADE2_2_1_cluster1.2.1.1.1.3.2.4.1.1.3*',
		2628 'a_/_h5n1/a/chicken/egypt/1/2006_CLADE2_2_1_cluster1.2.1.1.1.3.2.4.1.1.3*',
		2629 'a_/_h5n1/a/egypt/902782/2006_CLADE2_2_1_cluster1.2.1.1.1.3.2.4.1.1.3*',
		2630 'a_/_h5n1/a/egypt/7021-namru3/2006_CLADE2_2_1_cluster1.2.1.1.1.3.2.4.1.1.3*',
		2631 'a_/_h5n1/a/egypt/2782-namru3/2006_CLADE2_2_1_cluster1.2.1.1.1.3.2.4.1.1.3*',
		2632 'a_/_h5n1/a/quail/egypt/3050namru3-clevb77/2007_CLADE2_2_1_cluster1.2.1.1.1.3.2.4.1.1.3.3*',
		2633 'a_/_h5n1/a/duck/egypt/07322s-nlqp/2007_CLADE2_2_1_cluster1.2.1.1.1.3.2.4.1.1.3.3*',
		2634 'a_/_h5n1/a/egypt/4082-namru3/2007_CLADE2_2_1_cluster1.2.1.1.1.3.2.4.1.1.3.3*',
		2635 'a_/_h5n1/a/egypt/4081-namru3/2007_CLADE2_2_1_cluster1.2.1.1.1.3.2.4.1.1.3.3*',
		2636 'a_/_h5n1/a/egypt/4226-namru3/2007_CLADE2_2_1_cluster1.2.1.1.1.3.2.4.1.1.3.3*',
		2637 'a_/_h5n1/a/chicken/egypt/5169-3/2007_CLADE2_2_1_cluster1.2.1.1.1.3.2.4.1.1.3.3*',
		2638 'a_/_h5n1/a/egypt/2750-namru3/2007_CLADE2_2_1_cluster1.2.1.1.1.3.2.4.1.1.3.3*',
		2639 'a_/_h5n1/a/egypt/2620-namru3/2007_CLADE2_2_1_cluster1.2.1.1.1.3.2.4.1.1.3.3*',
		2640 'a_/_h5n1/a/egypt/2331-namru3/2007_CLADE2_2_1_cluster1.2.1.1.1.3.2.4.1.1.3.3*',
		2641 'a_/_h5n1/a/goose/egypt/07364s-nlqp/2007_CLADE2_2_1_cluster1.2.1.1.1.3.2.4.1.1.3.3*',
		2642 'a_/_h5n1/a/egypt/2616-namru3/2007_CLADE2_2_1_cluster1.2.1.1.1.3.2.4.1.1.3.3*',
		2643 'a_/_h5n1/a/chicken/egypt/5169-2/2007_CLADE2_2_1_cluster1.2.1.1.1.3.2.4.1.1.3.3*',
		2644 'a_/_h5n1/a/egypt/2321-namru3/2007_CLADE2_2_1_cluster1.2.1.1.1.3.2.4.1.1.3.3*',
		2645 'a_/_h5n1/a/egypt/321/2007_CLADE2_2_1_cluster1.2.1.1.1.3.2.4.1.1.3.3*',
		2646 'a_/_h5n1/a/egypt/321-namru3/2007_CLADE2_2_1_cluster1.2.1.1.1.3.2.4.1.1.3.3*',
		2647 'a_/_h5n1/a/peacock/egypt/07667s-nlqp/2007_CLADE2_2_1_cluster1.2.1.1.1.3.2.4.1.1.3.3.1*',
		2648 'a_/_h5n1/a/duck/egypt/08425s-nlqp/2008_CLADE2_2_1_cluster1.2.1.1.1.3.2.4.1.1.3.3.1*',
		2649 'a_/_h5n1/a/egypt/1980-namru3/2008_CLADE2_2_1_cluster1.2.1.1.1.3.2.4.1.1.3.3.1*',
		2650 'a_/_h5n1/a/egypt/2472-namru3/2008_CLADE2_2_1_cluster1.2.1.1.1.3.2.4.1.1.3.3.1*',
		2651 'a_/_h5n1/a/egypt/3158-namru3/2008_CLADE2_2_1_cluster1.2.1.1.1.3.2.4.1.1.3.3.1*',
		2652 'a_/_h5n1/a/chicken/egypt/08124s-nlqp/2008_CLADE2_2_1_cluster1.2.1.1.1.3.2.4.1.1.3.3.1*',
		2653 'a_/_h5n1/a/duck/egypt/11nlqp-clevb263/2008_CLADE2_2_1_cluster1.2.1.1.1.3.2.4.1.1.3.3.1*',
		2654 'a_/_h5n1/a/egypt/2514-namru3/2008_CLADE2_2_1_cluster1.2.1.1.1.3.2.4.1.1.3.3.1*',
		2655 'a_/_h5n1/a/egypt/10211-namru3/2007_CLADE2_2_1_cluster1.2.1.1.1.3.2.4.1.1.3.3.1*',
		2656 'a_/_h5n1/a/egypt/n03434/2009_CLADE2_2_1_cluster1.2.1.1.1.3.2.4.1.1.3.3.1*',
		2657 'a_/_h5n1/a/duck/egypt/099-nlqp/2009_CLADE2_2_1_cluster1.2.1.1.1.3.2.4.1.1.3.3.1*',
		2658 'a_/_h5n1/a/turkey/egypt/0959-nlqp/2009_CLADE2_2_1_cluster1.2.1.1.1.3.2.4.1.1.3.3.1*',
		2659 'a_/_h5n1/a/chicken/egypt/rimd12-3/2008_CLADE2_2_1_cluster1.2.1.1.1.3.2.4.1.1.3.3.1*',
		2660 'a_/_h5n1/a/egypt/n04979/2009_CLADE2_2_1_cluster1.2.1.1.1.3.2.4.1.1.3.3.1*',
		2661 'a_/_h5n1/a/chicken/egypt/09279s-nlqp/2009_CLADE2_2_1_cluster1.2.1.1.1.3.2.4.1.1.3.3.1*',
		2662 'a_/_h5n1/a/turkey/egypt/0935-nlqp/2009_CLADE2_2_1_cluster1.2.1.1.1.3.2.4.1.1.3.3.1*',
		2663 'a_/_h5n1/a/turkey/egypt/09206sm-nlqp/2009_CLADE2_2_1_cluster1.2.1.1.1.3.2.4.1.1.3.3.1*',
		2664 'a_/_h5n1/a/egypt/n04526/2009_CLADE2_2_1_cluster1.2.1.1.1.3.2.4.1.1.3.3.1*',
		2665 'a_/_h5n1/a/egypt/n04822/2009_CLADE2_2_1_cluster1.2.1.1.1.3.2.4.1.1.3.3.1*',
		2666 'a_/_h5n1/a/duck/egypt/0982-nlqp/2009_CLADE2_2_1_cluster1.2.1.1.1.3.2.4.1.1.3.3.1*',
		2667 'a_/_h5n1/a/chicken/egypt/f9/2009_CLADE2_2_1_cluster1.2.1.1.1.3.2.4.1.1.3.3.1*',
		2668 'a_/_h5n1/a/egypt/1731-namru3/2007_CLADE2_2_1_cluster1.2.1.1.1.3.2.4.1.1.3.4*',
		2669 'a_/_h5n1/a/chicken/egypt/1709-1vir08/2007_CLADE2_2_1_cluster1.2.1.1.1.3.2.4.1.1.3.4*',
		2670 'a_/_h5n1/a/chicken/egypt/3052namru3-clevb104/2007_CLADE2_2_1_cluster1.2.1.1.1.3.2.4.1.1.3.4*',
		2671 'a_/_h5n1/a/chicken/egypt/c1lu2/2007_CLADE2_2_1_cluster1.2.1.1.1.3.2.4.1.1.3.4*',
		2672 'a_/_h5n1/a/chicken/egypt/c1li9/2007_CLADE2_2_1_cluster1.2.1.1.1.3.2.4.1.1.3.4*',
		2673 'a_/_h5n1/a/chicken/egypt/cl6/2007_CLADE2_2_1_cluster1.2.1.1.1.3.2.4.1.1.3.4*',
		2674 'a_/_h5n1/a/duck/egypt/d3lu6/2007_CLADE2_2_1_cluster1.2.1.1.1.3.2.4.1.1.3.4*',
		2675 'a_/_h5n1/a/chicken/egypt/c1tr13/2007_CLADE2_2_1_cluster1.2.1.1.1.3.2.4.1.1.3.4*',
		2676 'a_/_h5n1/a/chicken/egypt/c3br11/2007_CLADE2_2_1_cluster1.2.1.1.1.3.2.4.1.1.3.4*',
		2677 'a_/_h5n1/a/chicken/egypt/0918q-nlqp/2009_CLADE2_2_1_cluster1.2.1.1.1.3.2.4.1.1.3.4*',
		2678 'a_/_h5n1/a/chicken/egypt/1709-8vir08/2007_CLADE2_2_1_1_cluster1.2.1.1.1.3.2.4.1.1.3.4.1*',
		2679 'a_/_h5n1/a/chicken/egypt/1709-6/2008_CLADE2_2_1_1_cluster1.2.1.1.1.3.2.4.1.1.3.4.1*',
		2680 'a_/_h5n1/a/chicken/egypt/0845-nlqp/2008_CLADE2_2_1_1_cluster1.2.1.1.1.3.2.4.1.1.3.4.1*',
		2681 'a_/_h5n1/a/chicken/egypt/088s-nlqp/2008_CLADE2_2_1_1_cluster1.2.1.1.1.3.2.4.1.1.3.4.1*',
		2682 'a_/_h5n1/a/chicken/egypt/07201-nlqp/2007_CLADE2_2_1_1_cluster1.2.1.1.1.3.2.4.1.1.3.4.1*',
		2683 'a_/_h5n1/a/chicken/egypt/496n3-clevb/2008_CLADE2_2_1_1_cluster1.2.1.1.1.3.2.4.1.1.3.4.1*',
		2684 'a_/_h5n1/a/chicken/egypt/9402namru3-clevb213/2007_CLADE2_2_1_1_cluster1.2.1.1.1.3.2.4.1.1.3.4.1*',
		2685 'a_/_h5n1/a/chicken/egypt/086q-nlqp/2008_CLADE2_2_1_1_cluster1.2.1.1.1.3.2.4.1.1.3.4.1*',
		2686 'a_/_h5n1/a/chicken/egypt/24nlqp-clevb227/2008_CLADE2_2_1_1_cluster1.2.1.1.1.3.2.4.1.1.3.4.1*',
		2687 'a_/_h5n1/a/chicken/egypt/07202-nlqp/2007_CLADE2_2_1_1_cluster1.2.1.1.1.3.2.4.1.1.3.4.1*',
		2688 'a_/_h5n1/a/chicken/egypt/07701s-nlqp/2007_CLADE2_2_1_1_cluster1.2.1.1.1.3.2.4.1.1.3.4.1*',
		2689 'a_/_h5n1/a/chicken/egypt/20nlqp-clevb238/2008_CLADE2_2_1_1_cluster1.2.1.1.1.3.2.4.1.1.3.4.1*',
		2690 'a_/_h5n1/a/chicken/egypt/489n3-clevb/2008_CLADE2_2_1_1_cluster1.2.1.1.1.3.2.4.1.1.3.4.1*',
		2691 'a_/_h5n1/a/chicken/egypt/490n3-clevb/2008_CLADE2_2_1_1_cluster1.2.1.1.1.3.2.4.1.1.3.4.1*',
		2692 'a_/_h5n1/a/chicken/egypt/07632s-nlqp/2007_CLADE2_2_1_1_cluster1.2.1.1.1.3.2.4.1.1.3.4.1*',
		2693 'a_/_h5n1/a/chicken/egypt/08194s-nlqp/2008_CLADE2_2_1_1_cluster1.2.1.1.1.3.2.4.1.1.3.4.1*',
		2694 'a_/_h5n1/a/chicken/egypt/16nlqp-clevb242/2008_CLADE2_2_1_1_cluster1.2.1.1.1.3.2.4.1.1.3.4.1*',
		2695 'a_/_h5n1/a/chicken/egypt/488n3-clevb/2008_CLADE2_2_1_1_cluster1.2.1.1.1.3.2.4.1.1.3.4.1*',
		2696 'a_/_h5n1/a/chicken/israel/1055/2008_CLADE2_2_1_1_cluster1.2.1.1.1.3.2.4.1.1.3.4.1*',
		2697 'a_/_h5n1/a/turkey/egypt/07203-nlqp/2007_CLADE2_2_1_1_cluster1.2.1.1.1.3.2.4.1.1.3.4.1*',
		2698 'a_/_h5n1/a/chicken/egypt/0869h3-nlqp/2008_CLADE2_2_1_1_cluster1.2.1.1.1.3.2.4.1.1.3.4.1*',
		2699 'a_/_h5n1/a/chicken/egypt/4nlqp-clevb308/2008_CLADE2_2_1_1_cluster1.2.1.1.1.3.2.4.1.1.3.4.1*',
		2700 'a_/_h5n1/a/chicken/egypt/23nlqp-clevb231/2008_CLADE2_2_1_1_cluster1.2.1.1.1.3.2.4.1.1.3.4.1*',
		2701 'a_/_h5n1/a/chicken/egypt/495n3-clevb/2008_CLADE2_2_1_1_cluster1.2.1.1.1.3.2.4.1.1.3.4.1*',
		2702 'a_/_h5n1/a/chicken/egypt/0836/2008_CLADE2_2_1_1_cluster1.2.1.1.1.3.2.4.1.1.3.4.1*',
		2703 'a_/_h5n1/a/chicken/egypt/0837-nlqp/2008_CLADE2_2_1_1_cluster1.2.1.1.1.3.2.4.1.1.3.4.1*',
		2704 'a_/_h5n1/a/chicken/egypt/083/2008_CLADE2_2_1_1_cluster1.2.1.1.1.3.2.4.1.1.3.4.1*',
		2705 'a_/_h5n1/a/chicken/egypt/083-nlqp/2008_CLADE2_2_1_1_cluster1.2.1.1.1.3.2.4.1.1.3.4.1*',
		2706 'a_/_h5n1/a/chicken/egypt/0831-nlqp/2008_CLADE2_2_1_1_cluster1.2.1.1.1.3.2.4.1.1.3.4.1*',
		2707 'a_/_h5n1/a/chicken/sharkia/4/2015_CLADE2_2_1_1_cluster1.2.1.1.1.3.2.4.1.1.3.4.1*',
		2708 'a_/_h5n1/a/chicken/egypt/0815-nlqp/2008_CLADE2_2_1_1_cluster1.2.1.1.1.3.2.4.1.1.3.4.1*',
		2709 'a_/_h5n1/a/chicken/egypt/9403-namru3/2007_CLADE2_2_1_1_cluster1.2.1.1.1.3.2.4.1.1.3.4.1*',
		2710 'a_/_h5n1/a/chicken/egypt/9403namru3-clevb214/2007_CLADE2_2_1_1_cluster1.2.1.1.1.3.2.4.1.1.3.4.1*',
		2711 'a_/_h5n1/a/chicken/egypt/14nlqp-clevb255/2008_CLADE2_2_1_1_cluster1.2.1.1.1.3.2.4.1.1.3.4.1*',
		2712 'a_/_h5n1/a/chicken/egypt/0855-nlqp/2008_CLADE2_2_1_1_cluster1.2.1.1.1.3.2.4.1.1.3.4.1*',
		2713 'a_/_h5n1/a/chicken/behera/1/2015_CLADE2_2_1_1_cluster1.2.1.1.1.3.2.4.1.1.3.4.1*',
		2714 'a_/_h5n1/a/chicken/egypt/08139s-nlqp/2008_CLADE2_2_1_1_cluster1.2.1.1.1.3.2.4.1.1.3.4.1.1*',
		2715 'a_/_h5n1/a/chicken/egypt/0859-nlqp/2008_CLADE2_2_1_1_cluster1.2.1.1.1.3.2.4.1.1.3.4.1.1*',
		2716 'a_/_h5n1/a/chicken/egypt/18nlqp-clevb240/2008_CLADE2_2_1_1_cluster1.2.1.1.1.3.2.4.1.1.3.4.1.1*',
		2717 'a_/_h5n1/a/chicken/egypt/0865-nlqp/2008_CLADE2_2_1_1_cluster1.2.1.1.1.3.2.4.1.1.3.4.1.1*',
		2718 'a_/_h5n1/a/chicken/egypt/13nlqp-clevb261/2008_CLADE2_2_1_1_cluster1.2.1.1.1.3.2.4.1.1.3.4.1.1*',
		2719 'a_/_h5n1/a/chicken/egypt/8nlqp-clevb304/2008_CLADE2_2_1_1_cluster1.2.1.1.1.3.2.4.1.1.3.4.1.1*',
		2720 'a_/_h5n1/a/chicken/egypt/1/2008_CLADE2_2_1_1_cluster1.2.1.1.1.3.2.4.1.1.3.4.1.1*',
		2721 'a_/_h5n1/a/chicken/giza/cai23/2008_CLADE2_2_1_1_cluster1.2.1.1.1.3.2.4.1.1.3.4.1.1*',
		2722 'a_/_h5n1/a/chicken/giza/cai6/2008_CLADE2_2_1_1_cluster1.2.1.1.1.3.2.4.1.1.3.4.1.1*',
		2723 'a_/_h5n1/a/chicken/egypt/10nlqp-clevb299/2008_CLADE2_2_1_1_cluster1.2.1.1.1.3.2.4.1.1.3.4.1.1*',
		2724 'a_/_h5n1/a/chicken/egypt/17nlqp-clevb241/2008_CLADE2_2_1_1_cluster1.2.1.1.1.3.2.4.1.1.3.4.1.1*',
		2725 a_/_h5n1/a/chicken/egypt/34-2/2008_CLADE2_2_1_1,
		2726 'a_/_h5n1/a/chicken/egypt/5nlqp-clevb307/2008_CLADE2_2_1_1_cluster1.2.1.1.1.3.2.4.1.1.3.4.1.1.1*',
		2727 'a_/_h5n1/a/chicken/qalubia/cai20/2008_CLADE2_2_1_1_cluster1.2.1.1.1.3.2.4.1.1.3.4.1.1.1*',
		2728 'a_/_h5n1/a/chicken/qalubia/cai12/2008_CLADE2_2_1_1_cluster1.2.1.1.1.3.2.4.1.1.3.4.1.1.1*',
		2729 'a_/_h5n1/a/chicken/egypt/0975-nlqp/2009_CLADE2_2_1_1_cluster1.2.1.1.1.3.2.4.1.1.3.4.1.1.1*',
		2730 'a_/_h5n1/a/pigeon/egypt/rimd18/2009_CLADE2_2_1_1_cluster1.2.1.1.1.3.2.4.1.1.3.4.1.1.1*',
		2731 'a_/_h5n1/a/chicken/egypt/rimd29-3/2009_CLADE2_2_1_1_cluster1.2.1.1.1.3.2.4.1.1.3.4.1.1.1*',
		2732 'a_/_h5n1/a/chicken/egypt/rimd26-3/2009_CLADE2_2_1_1_cluster1.2.1.1.1.3.2.4.1.1.3.4.1.1.1*',
		2733 'a_/_h5n1/a/pigeon/egypt/rimd20/2009_CLADE2_2_1_1_cluster1.2.1.1.1.3.2.4.1.1.3.4.1.1.1*',
		2734 'a_/_h5n1/a/chicken/egypt/rimd25-1/2009_CLADE2_2_1_1_cluster1.2.1.1.1.3.2.4.1.1.3.4.1.1.1*',
		2735 'a_/_h5n1/a/chicken/egypt/rimd13-1/2008_CLADE2_2_1_1_cluster1.2.1.1.1.3.2.4.1.1.3.4.1.1.1*',
		2736 'a_/_h5n1/a/chicken/egypt/rimd21-2/2009_CLADE2_2_1_1_cluster1.2.1.1.1.3.2.4.1.1.3.4.1.1.1*',
		2737 'a_/_h5n1/a/chicken/egypt/rimd28-1/2009_CLADE2_2_1_1_cluster1.2.1.1.1.3.2.4.1.1.3.4.1.1.1*',
		2738 'a_/_h5n1/a/chicken/egypt/rimd27-2/2009_CLADE2_2_1_1_cluster1.2.1.1.1.3.2.4.1.1.3.4.1.1.1*',
		2739 'a_/_h5n1/a/chicken/egypt/1709-5/2008_CLADE2_2_1_1_cluster1.2.1.1.1.3.2.4.1.1.3.4.1.1*',
		2740 'a_/_h5n1/a/turkey/egypt/091q-nlqp/2009_CLADE2_2_1_1_cluster1.2.1.1.1.3.2.4.1.1.3.4.1.1.2*',
		2741 a_/_h5n1/a/chicken/giza/cai17/2009_CLADE2_2_1_1,
		2742 'a_/_h5n1/a/goose/egypt/0946sml-nlqp/2009_CLADE2_2_1_1_cluster1.2.1.1.1.3.2.4.1.1.3.4.1.1.2*',
		2743 a_/_h5n1/a/chicken/egypt/1050ss/2010_CLADE2_2_1_1,
		2744 a_/_h5n1/a/chicken/egypt/10135ss/2010_CLADE2_2_1_1,
		2745 a_/_h5n1/a/turkey/egypt/101474v/2010_CLADE2_2_1_1,
		2746 a_/_h5n1/a/chicken/egypt/1031/2010_CLADE2_2_1_1,
		2747 a_/_h5n1/a/chicken/egypt/1055/2010_CLADE2_2_1_1,
		2748 a_/_h5n1/a/chicken/egypt/11vir4453-18/vrlcu/2010_CLADE2_2_1_1,
		2749 'a_/_h5n1/a/chicken/egypt/0910ql-nlqp/2009_CLADE2_2_1_1_cluster1.2.1.1.1.3.2.4.1.1.3.4.1.1.2*',
		2750 'a_/_h5n1/a/chicken/egypt/096l-nlqp/2009_CLADE2_2_1_1_cluster1.2.1.1.1.3.2.4.1.1.3.4.1.1.2*',
		2751 'a_/_h5n1/a/chicken/egypt/09359s-nlqp/2009_CLADE2_2_1_1_cluster1.2.1.1.1.3.2.4.1.1.3.4.1.1.2*',
		2752 a_/_h5n1/a/chicken/menofia/cai29/2009_CLADE2_2_1_1,
		2753 'a_/_h5n1/a/chicken/egypt/g3h4-nlqp/2008_CLADE2_2_1_1_cluster1.2.1.1.1.3.2.4.1.1.3.4.1.1.2*',
		2754 'a_/_h5n1/a/chicken/egypt/rimd4-3/2008_CLADE2_2_1_1_cluster1.2.1.1.1.3.2.4.1.1.3.4.1.1.2*',
		2755 'a_/_h5n1/a/chicken/egypt/0880-nlqp/2008_CLADE2_2_1_1_cluster1.2.1.1.1.3.2.4.1.1.3.4.1.1.2*',
		2756 'a_/_h5n1/a/chicken/egypt/0876-nlqp/2008_CLADE2_2_1_1_cluster1.2.1.1.1.3.2.4.1.1.3.4.1.1.2*',
		2757 'a_/_h5n1/a/egypt/3300-namru3/2008_CLADE2_2_1_1_cluster1.2.1.1.1.3.2.4.1.1.3.4.1.1.2*',
		2758 'a_/_h5n1/a/chicken/egypt/7nlqp-clevb305/2008_CLADE2_2_1_1_cluster1.2.1.1.1.3.2.4.1.1.3.4.1.1.2*',
		2759 'a_/_h5n1/a/chicken/giza/cai22/2008_CLADE2_2_1_1_cluster1.2.1.1.1.3.2.4.1.1.3.4.1.1.2*',
		2760 'a_/_h5n1/a/chicken/sharkia/cai16/2009_CLADE2_2_1_1_cluster1.2.1.1.1.3.2.4.1.1.3.4.1.1.2*',
		2761 'a_/_h5n1/a/chicken/qalubia/cai19/2008_CLADE2_2_1_1_cluster1.2.1.1.1.3.2.4.1.1.3.4.1.1.2.1*',
		2762 'a_/_h5n1/a/chicken/egypt/6nlqp-clevb306/2008_CLADE2_2_1_1_cluster1.2.1.1.1.3.2.4.1.1.3.4.1.1.2.1*',
		2763 'a_/_h5n1/a/chicken/qalubia/cai5/2008_CLADE2_2_1_1_cluster1.2.1.1.1.3.2.4.1.1.3.4.1.1.2.1*',
		2764 'a_/_h5n1/a/chicken/egypt/35-3/2008_CLADE2_2_1_1_cluster1.2.1.1.1.3.2.4.1.1.3.4.1.1.2.1*',
		2765 'a_/_h5n1/a/chicken/egypt/38-2/2008_CLADE2_2_1_1_cluster1.2.1.1.1.3.2.4.1.1.3.4.1.1.2.1*',
		2766 'a_/_h5n1/a/chicken/egypt/rimd11-1/2008_CLADE2_2_1_1_cluster1.2.1.1.1.3.2.4.1.1.3.4.1.1.2.1*',
		2767 'a_/_h5n1/a/chicken/egypt/36-4/2008_CLADE2_2_1_1_cluster1.2.1.1.1.3.2.4.1.1.3.4.1.1.2.1*',
		2768 'a_/_h5n1/a/chicken/sharkia/cai27/2009_CLADE2_2_1_1_cluster1.2.1.1.1.3.2.4.1.1.3.4.1.1.2.1*',
		2769 'a_/_h5n1/a/chicken/giza/cai15/2008_CLADE2_2_1_1_cluster1.2.1.1.1.3.2.4.1.1.3.4.1.1.2.1*',
		2770 'a_/_h5n1/a/chicken/sharkia/cai41/2009_CLADE2_2_1_1_cluster1.2.1.1.1.3.2.4.1.1.3.4.1.1.2.1*',
		2771 'a_/_h5n1/a/chicken/menofia/cai28/2009_CLADE2_2_1_1_cluster1.2.1.1.1.3.2.4.1.1.3.4.1.1.2.1*',
		2772 'a_/_h5n1/a/chicken/giza/cai7/2008_CLADE2_2_1_1_cluster1.2.1.1.1.3.2.4.1.1.3.4.1.1.2.1*',
		2773 'a_/_h5n1/a/chicken/giza/cai24/2008_CLADE2_2_1_1_cluster1.2.1.1.1.3.2.4.1.1.3.4.1.1.2.1*',
		2774 'a_/_h5n1/a/chicken/giza/cai8/2008_CLADE2_2_1_1_cluster1.2.1.1.1.3.2.4.1.1.3.4.1.1.2.1*',
		2775 'a_/_h5n1/a/chicken/qalubia/cai21/2008_CLADE2_2_1_1_cluster1.2.1.1.1.3.2.4.1.1.3.4.1.1.2.1*',
		2776 'a_/_h5n1/a/chicken/menofia/cai43/2009_CLADE2_2_1_1_cluster1.2.1.1.1.3.2.4.1.1.3.4.1.1.2.1*',
		2777 'a_/_h5n1/a/chicken/qalubia/cai14/2008_CLADE2_2_1_1_cluster1.2.1.1.1.3.2.4.1.1.3.4.1.1.2.1*',
		2778 a_/_h5n1/a/chicken/egypt/37-1/2008_CLADE2_2_1_1,
		2779 a_/_h5n1/a/chicken/egypt/33-1/2008_CLADE2_2_1_1,
		2780 'a_/_h5n1/a/chicken/egypt/2nlqp-clevb330/2008_CLADE2_2_1_1_cluster1.2.1.1.1.3.2.4.1.1.3.4.1.1.2.1*',
		2781 'a_/_h5n1/a/chicken/egypt/3nlqp-clevb325/2008_CLADE2_2_1_1_cluster1.2.1.1.1.3.2.4.1.1.3.4.1.1.2.1*',
		2782 'a_/_h5n1/a/chicken/egypt/0879-nlqp/2008_CLADE2_2_1_1_cluster1.2.1.1.1.3.2.4.1.1.3.4.1.1.2.1*',
		2783 'a_/_h5n1/a/chicken/egypt/1nlqp-clevb331/2008_CLADE2_2_1_1_cluster1.2.1.1.1.3.2.4.1.1.3.4.1.1.2.1*',
		2784 'a_/_h5n1/a/chicken/egypt/0882-nlqp/2008_CLADE2_2_1_1_cluster1.2.1.1.1.3.2.4.1.1.3.4.1.1.2.1*',
		2785 'a_/_h5n1/a/chicken/menofia/cai30/2010_CLADE2_2_1_1_cluster1.2.1.1.1.3.2.4.1.1.3.4.1.1.2.1.1*',
		2786 'a_/_h5n1/a/chicken/egypt/0962-nlqp/2009_CLADE2_2_1_1a_cluster1.2.1.1.1.3.2.4.1.1.3.4.1.1.2.1.1*',
		2787 'a_/_h5n1/a/chicken/egypt/0963s-nlqp/2009_CLADE2_2_1_1a_cluster1.2.1.1.1.3.2.4.1.1.3.4.1.1.2.1.1*',
		2788 'a_/_h5n1/a/duck/egypt/0955-nlqp/2009_CLADE2_2_1_1a_cluster1.2.1.1.1.3.2.4.1.1.3.4.1.1.2.1.1*',
		2789 'a_/_h5n1/a/chicken/egypt/09568s-nlqp/2009_CLADE2_2_1_1a_cluster1.2.1.1.1.3.2.4.1.1.3.4.1.1.2.1.1*',
		2790 'a_/_h5n1/a/chicken/egypt/vsvri/2009_CLADE2_2_1_1a_cluster1.2.1.1.1.3.2.4.1.1.3.4.1.1.2.1.1*',
		2791 'a_/_h5n1/a/chicken/egypt/3982-14/2010_CLADE2_2_1_1a_cluster1.2.1.1.1.3.2.4.1.1.3.4.1.1.2.1.1*',
		2792 'a_/_h5n1/a/chicken/egypt/10112sg/2010_CLADE2_2_1_1a_cluster1.2.1.1.1.3.2.4.1.1.3.4.1.1.2.1.1*',
		2793 'a_/_h5n1/a/chicken/egypt/10512ag/2010_CLADE2_2_1_1a_cluster1.2.1.1.1.3.2.4.1.1.3.4.1.1.2.1.1*',
		2794 'a_/_h5n1/a/chicken/menofia/cai35/2010_CLADE2_2_1_1a_cluster1.2.1.1.1.3.2.4.1.1.3.4.1.1.2.1.1*',
		2795 'a_/_h5n1/a/chicken/menofia/cai36/2010_CLADE2_2_1_1a_cluster1.2.1.1.1.3.2.4.1.1.3.4.1.1.2.1.1*',
		2796 'a_/_h5n1/a/chicken/menofia/cai10/2010_CLADE2_2_1_1a_cluster1.2.1.1.1.3.2.4.1.1.3.4.1.1.2.1.1*',
		2797 'a_/_h5n1/a/chicken/menofia/cai39/2010_CLADE2_2_1_1a_cluster1.2.1.1.1.3.2.4.1.1.3.4.1.1.2.1.1*',
		2798 'a_/_h5n1/a/chicken/egypt/1553-26/2010_CLADE2_2_1_1a_cluster1.2.1.1.1.3.2.4.1.1.3.4.1.1.2.1.1*',
		2799 'a_/_h5n1/a/chicken/egypt/2095-39/2010_CLADE2_2_1_1a_cluster1.2.1.1.1.3.2.4.1.1.3.4.1.1.2.1.1*',
		2800 'a_/_h5n1/a/chicken/egypt/2095-70/2010_CLADE2_2_1_1a_cluster1.2.1.1.1.3.2.4.1.1.3.4.1.1.2.1.1*',
		2801 'a_/_h5n1/a/chicken/egypt/q1769b/2010_CLADE2_2_1_1a_cluster1.2.1.1.1.3.2.4.1.1.3.4.1.1.2.1.1*',
		2802 'a_/_h5n1/a/chicken/egypt/10265s/2010_CLADE2_2_1_1a_cluster1.2.1.1.1.3.2.4.1.1.3.4.1.1.2.1.1*',
		2803 'a_/_h5n1/a/duck/egypt/1017/2010_CLADE2_2_1_1a_cluster1.2.1.1.1.3.2.4.1.1.3.4.1.1.2.1.1*',
		2804 'a_/_h5n1/a/turkey/israel/362/2011_CLADE2_2_1_1a_cluster1.2.1.1.1.3.2.4.1.1.3.4.1.1.2.1.1*',
		2805 'a_/_h5n1/a/chicken/egypt/2095-68/2010_CLADE2_2_1_1a_cluster1.2.1.1.1.3.2.4.1.1.3.4.1.1.2.1.1*',
		2806 'a_/_h5n1/a/chicken/egypt/8-c/2010_CLADE2_2_1_1a_cluster1.2.1.1.1.3.2.4.1.1.3.4.1.1.2.1.1*',
		2807 'a_/_h5n1/a/chicken/egypt/10127s/2010_CLADE2_2_1_1a_cluster1.2.1.1.1.3.2.4.1.1.3.4.1.1.2.1.1*',
		2808 'a_/_h5n1/a/chicken/egypt/1553-13/2010_CLADE2_2_1_1a_cluster1.2.1.1.1.3.2.4.1.1.3.4.1.1.2.1.1*',
		2809 'a_/_h5n1/a/chicken/egypt/1085/2010_CLADE2_2_1_1a_cluster1.2.1.1.1.3.2.4.1.1.3.4.1.1.2.1.1*',
		2810 'a_/_h5n1/a/chicken/egypt/1042/2010_CLADE2_2_1_1a_cluster1.2.1.1.1.3.2.4.1.1.3.4.1.1.2.1.1*',
		2811 'a_/_h5n1/a/poultry/egypt/4794-18/2010_CLADE2_2_1_1a_cluster1.2.1.1.1.3.2.4.1.1.3.4.1.1.2.1.1*',
		2812 'a_/_h5n1/a/chicken/egypt/11vir4453-9/vrlcu/2010_CLADE2_2_1_1a_cluster1.2.1.1.1.3.2.4.1.1.3.4.1.1.2.1.1*',
		2813 'a_/_h5n1/a/chicken/egypt/116ad/2011_CLADE2_2_1_1a_cluster1.2.1.1.1.3.2.4.1.1.3.4.1.1.2.1.1*',
		2814 'a_/_h5n1/a/chicken/egypt/115ad/2011_CLADE2_2_1_1a_cluster1.2.1.1.1.3.2.4.1.1.3.4.1.1.2.1.1*',
		2815 'a_/_h5n1/a/chicken/egypt/1041ag/2010_CLADE2_2_1_1a_cluster1.2.1.1.1.3.2.4.1.1.3.4.1.1.2.1.1*',
		2816 'a_/_h5n1/a/chicken/egypt/1071g/2010_CLADE2_2_1_1a_cluster1.2.1.1.1.3.2.4.1.1.3.4.1.1.2.1.1*',
		2817 'a_/_h5n1/a/chicken/egypt/q1185/2010_CLADE2_2_1_1a_cluster1.2.1.1.1.3.2.4.1.1.3.4.1.1.2.1.1*',
		2818 'a_/_h5n1/a/chicken/egypt/q1011/2010_CLADE2_2_1_1a_cluster1.2.1.1.1.3.2.4.1.1.3.4.1.1.2.1.1*',
		2819 'a_/_h5n1/a/chicken/egypt/q1090e/2010_CLADE2_2_1_1a_cluster1.2.1.1.1.3.2.4.1.1.3.4.1.1.2.1.1*',
		2820 'a_/_h5n1/a/chicken/egypt/q1089e/2010_CLADE2_2_1_1a_cluster1.2.1.1.1.3.2.4.1.1.3.4.1.1.2.1.1*',
		2821 'a_/_h5n1/a/duck/el_fayoum/cai1/2010_CLADE2_2_1_1a_cluster1.2.1.1.1.3.2.4.1.1.3.4.1.1.2.1.1*',
		2822 'a_/_h5n1/a/duck/el_fayoum/cai9/2010_CLADE2_2_1_1a_cluster1.2.1.1.1.3.2.4.1.1.3.4.1.1.2.1.1*',
		2823 'a_/_h5n1/a/chicken/egypt/20-16/2009_CLADE2_2_1_1a_cluster1.2.1.1.1.3.2.4.1.1.3.4.1.1.2.1.1*',
		2824 'a_/_h5n1/a/chicken/egypt/18-h/2009_CLADE2_2_1_1a_cluster1.2.1.1.1.3.2.4.1.1.3.4.1.1.2.1.1*',
		2825 'a_/_h5n1/a/chicken/israel/65/2010_CLADE2_2_1_1a_cluster1.2.1.1.1.3.2.4.1.1.3.4.1.1.2.1.1*',
		2826 'a_/_h5n1/a/chicken/egypt/2095-65/2010_CLADE2_2_1_1a_cluster1.2.1.1.1.3.2.4.1.1.3.4.1.1.2.1.1*',
		2827 'a_/_h5n1/a/chicken/egypt/6-a/2010_CLADE2_2_1_1a_cluster1.2.1.1.1.3.2.4.1.1.3.4.1.1.2.1.1*',
		2828 'a_/_h5n1/a/chicken/egypt/1553-28/2010_CLADE2_2_1_1a_cluster1.2.1.1.1.3.2.4.1.1.3.4.1.1.2.1.1*',
		2829 'a_/_h5n1/a/chicken/egypt/3982-4/2010_CLADE2_2_1_1a_cluster1.2.1.1.1.3.2.4.1.1.3.4.1.1.2.1.1*',
		2830 a_/_h5n1/a/chicken/egypt/113q/2011_CLADE2_2_1_1a,
		2831 'a_/_h5n1/a/chicken/egypt/2095-46/2010_CLADE2_2_1_1a_cluster1.2.1.1.1.3.2.4.1.1.3.4.1.1.2.1.1*',
		2832 'a_/_h5n1/a/chicken/egypt/3982-13/2010_CLADE2_2_1_1a_cluster1.2.1.1.1.3.2.4.1.1.3.4.1.1.2.1.1*',
		2833 'a_/_h5n1/a/chicken/egypt/2095-49/2010_CLADE2_2_1_1a_cluster1.2.1.1.1.3.2.4.1.1.3.4.1.1.2.1.1*',
		2834 'a_/_h5n1/a/chicken/egypt/3982-3/2010_CLADE2_2_1_1a_cluster1.2.1.1.1.3.2.4.1.1.3.4.1.1.2.1.1*',
		2835 'a_/_h5n1/a/chicken/sharkia/cai38/2009_CLADE2_2_1_1a_cluster1.2.1.1.1.3.2.4.1.1.3.4.1.1.2.1.1*',
		2836 'a_/_h5n1/a/chicken/egypt/f10/2009_CLADE2_2_1_1a_cluster1.2.1.1.1.3.2.4.1.1.3.4.1.1.2.1.1*',
		2837 'a_/_h5n1/a/chicken/egypt/09277s-nlqp/2009_CLADE2_2_1_1a_cluster1.2.1.1.1.3.2.4.1.1.3.4.1.1.2.1.1*',
		2838 'a_/_h5n1/a/chicken/egypt/096767v-nlqp/2009_CLADE2_2_1_1a_cluster1.2.1.1.1.3.2.4.1.1.3.4.1.1.2.1.1*',
		2839 'a_/_h5n1/a/chicken/egypt/n05807-clevb459/2009_CLADE2_2_1_1a_cluster1.2.1.1.1.3.2.4.1.1.3.4.1.1.2.1.1*',
		2840 'a_/_h5n1/a/chicken/egypt/n05811-clevb521/2009_CLADE2_2_1_1a_cluster1.2.1.1.1.3.2.4.1.1.3.4.1.1.2.1.1*',
		2841 'a_/_h5n1/a/duck/egypt/09244f-nlqp/2009_CLADE2_2_1_1a_cluster1.2.1.1.1.3.2.4.1.1.3.4.1.1.2.1.1*',
		2842 'a_/_h5n1/a/chicken/egypt/0977-nlqp/2009_CLADE2_2_1_1a_cluster1.2.1.1.1.3.2.4.1.1.3.4.1.1.2.1.1*',
		2843 'a_/_h5n1/a/chicken/sharkia/cai3/2009_CLADE2_2_1_1a_cluster1.2.1.1.1.3.2.4.1.1.3.4.1.1.2.1.1*',
		2844 'a_/_h5n1/a/chicken/egypt/096293v-nlqp/2009_CLADE2_2_1_1a_cluster1.2.1.1.1.3.2.4.1.1.3.4.1.1.2.1.1*',
		2845 'a_/_h5n1/a/chicken/egypt/1/2009_CLADE2_2_1_1a_cluster1.2.1.1.1.3.2.4.1.1.3.4.1.1.2.1.1*',
		2846 'a_/_h5n1/a/chicken/egypt/095941v/2009_CLADE2_2_1_1a_cluster1.2.1.1.1.3.2.4.1.1.3.4.1.1.2.1.1*',
		2847 'a_/_h5n1/a/chicken/egypt/095941v-nlqp/2009_CLADE2_2_1_1a_cluster1.2.1.1.1.3.2.4.1.1.3.4.1.1.2.1.1*',
		2848 'a_/_h5n1/a/chicken/egypt/09519s-nlqp/2009_CLADE2_2_1_1a_cluster1.2.1.1.1.3.2.4.1.1.3.4.1.1.2.1.1*',
		2849 'a_/_h5n1/a/chicken/egypt/fadllah-7/2014_CLADE2_2_1_1a_cluster1.2.1.1.1.3.2.4.1.1.3.4.1.1.2.1.1*',
		2850 'a_/_h5n1/a/chicken/egypt/q1182/2010_CLADE2_2_1_1a_cluster1.2.1.1.1.3.2.4.1.1.3.4.1.1.2.1.1*',
		2851 'a_/_h5n1/a/chicken/egypt/q1184b/2010_CLADE2_2_1_1a_cluster1.2.1.1.1.3.2.4.1.1.3.4.1.1.2.1.1*',
		2852 'a_/_h5n1/a/chicken/egypt/1553-6/2010_CLADE2_2_1_1a_cluster1.2.1.1.1.3.2.4.1.1.3.4.1.1.2.1.1*',
		2853 'a_/_h5n1/a/chicken/egypt/q1397d/2010_CLADE2_2_1_1a_cluster1.2.1.1.1.3.2.4.1.1.3.4.1.1.2.1.1*',
		2854 'a_/_h5n1/a/chicken/egypt/q1118d/2010_CLADE2_2_1_1a_cluster1.2.1.1.1.3.2.4.1.1.3.4.1.1.2.1.1*',
		2855 'a_/_h5n1/a/chicken/egypt/q1182e/2010_CLADE2_2_1_1a_cluster1.2.1.1.1.3.2.4.1.1.3.4.1.1.2.1.1*',
		2856 'a_/_h5n1/a/chicken/egypt/q1112e/2010_CLADE2_2_1_1a_cluster1.2.1.1.1.3.2.4.1.1.3.4.1.1.2.1.1*',
		2857 'a_/_h5n1/a/chicken/egypt/10116s/2010_CLADE2_2_1_1a_cluster1.2.1.1.1.3.2.4.1.1.3.4.1.1.2.1.1*',
		2858 'a_/_h5n1/a/chicken/egypt/1098/2010_CLADE2_2_1_1a_cluster1.2.1.1.1.3.2.4.1.1.3.4.1.1.2.1.1*',
		2859 'a_/_h5n1/a/chicken/egypt/10159s/2010_CLADE2_2_1_1a_cluster1.2.1.1.1.3.2.4.1.1.3.4.1.1.2.1.1*',
		2860 'a_/_h5n1/a/chicken/egypt/1063/2010_CLADE2_2_1_1a_cluster1.2.1.1.1.3.2.4.1.1.3.4.1.1.2.1.1*',
		2861 'a_/_h5n1/a/chicken/egypt/1052s/2010_CLADE2_2_1_1a_cluster1.2.1.1.1.3.2.4.1.1.3.4.1.1.2.1.1*',
		2862 'a_/_h5n1/a/chicken/egypt/10158sf/2010_CLADE2_2_1_1a_cluster1.2.1.1.1.3.2.4.1.1.3.4.1.1.2.1.1*',
		2863 'a_/_h5n1/a/chicken/egypt/q1995a/2010_CLADE2_2_1_1a_cluster1.2.1.1.1.3.2.4.1.1.3.4.1.1.2.1.1*',
		2864 'a_/_h5n1/a/chicken/egypt/q1995d/2010_CLADE2_2_1_1a_cluster1.2.1.1.1.3.2.4.1.1.3.4.1.1.2.1.1*',
		2865 'a_/_h5n1/a/chicken/egypt/q2247a/2010_CLADE2_2_1_1a_cluster1.2.1.1.1.3.2.4.1.1.3.4.1.1.2.1.1*',
		2866 'a_/_h5n1/a/chicken/egypt/q2247b/2010_CLADE2_2_1_1a_cluster1.2.1.1.1.3.2.4.1.1.3.4.1.1.2.1.1*',
		2867 'a_/_h5n1/a/chicken/egypt/06459-3-nlqp/2006_CLADE2_2_1_cluster1.2.1.1.1.3.2.4.1.1.3*',
		2868 'a_/_h5n1/a/duck/gaza/834/2006_CLADE2_2_1_cluster1.2.1.1.1.3.2.4.1.1.3*',
		2869 'a_/_h5n1/a/duck/gaza/760/2006_CLADE2_2_1_cluster1.2.1.1.1.3.2.4.1.1.3*',
		2870 'a_/_h5n1/a/chicken/egypt/06495-nlqp/2006_CLADE2_2_1_cluster1.2.1.1.1.3.2.4.1.1.3*',
		2871 'a_/_h5n1/a/chicken/egypt/06612-nlqp/2006_CLADE2_2_1_cluster1.2.1.1.1.3.2.4.1.1.3*',
		2872 'a_/_h5n1/a/egypt/2630-namru3/2007_CLADE2_2_1_cluster1.2.1.1.1.3.2.4.1.1.3*',
		2873 'a_/_h5n1/a/duck/egypt/2253-3/2006_CLADE2_2_1_cluster1.2.1.1.1.3.2.4.1.1.3*',
		2874 'a_/_h5n1/a/duck/egypt/12380n3-clevb/2006_CLADE2_2_1_cluster1.2.1.1.1.3.2.4.1.1.3*',
		2875 'a_/_h5n1/a/turkey/israel/446/2006_CLADE2_2_1_cluster1.2.1.1.1.3.2.4.1.1.3*',
		2876 'a_/_h5n1/a/chicken/israel/625/2006_CLADE2_2_1_cluster1.2.1.1.1.3.2.4.1.1.3*',
		2877 'a_/_h5n1/a/egypt/1394-namru3/2007_CLADE2_2_1_cluster1.2.1.1.1.3.2.4.1.1.3*',
		2878 'a_/_h5n1/a/chicken/egypt/0847-nlqp/2008_CLADE2_2_1_cluster1.2.1.1.1.3.2.4.1.1.3*',
		2879 'a_/_h5n1/a/chicken/egypt/9400namru3-clevb211/2007_CLADE2_2_1_cluster1.2.1.1.1.3.2.4.1.1.3*',
		2880 'a_/_h5n1/a/egypt/2289-namru3/2008_CLADE2_2_1_cluster1.2.1.1.1.3.2.4.1.1.3*',
		2881 'a_/_h5n1/a/egypt/2546-namru3/2008_CLADE2_2_1_cluster1.2.1.1.1.3.2.4.1.1.3*',
		2882 'a_/_h5n1/a/egypt/2631-namru3/2007_CLADE2_2_1_cluster1.2.1.1.1.3.2.4.1.1.3*',
		2883 'a_/_h5n1/a/duck/egypt/r5/2007_CLADE2_2_1_cluster1.2.1.1.1.3.2.4.1.1.3*',
		2884 'a_/_h5n1/a/chicken/egypt/r2/2007_CLADE2_2_1_cluster1.2.1.1.1.3.2.4.1.1.3*',
		2885 'a_/_h5n1/a/chicken/egypt/r6/2007_CLADE2_2_1_cluster1.2.1.1.1.3.2.4.1.1.3*',
		2886 'a_/_h5n1/a/chicken/egypt/r3/2007_CLADE2_2_1_cluster1.2.1.1.1.3.2.4.1.1.3*',
		2887 'a_/_h5n1/a/goose/egypt/r4/2007_CLADE2_2_1_cluster1.2.1.1.1.3.2.4.1.1.3*',
		2888 'a_/_h5n1/a/egypt/0636-namru3/2007_CLADE2_2_1_cluster1.2.1.1.1.3.2.4.1.1.3*',
		2889 'a_/_h5n1/a/egypt/2621-namru3/2007_CLADE2_2_1_cluster1.2.1.1.1.3.2.4.1.1.3*',
		2890 'a_/_h5n1/a/egypt/2629-namru3/2007_CLADE2_2_1_cluster1.2.1.1.1.3.2.4.1.1.3*',
		2891 'a_/_h5n1/a/duck/egypt/0926-nlqp/2009_CLADE2_2_1_cluster1.2.1.1.1.3.2.4.1.1.3*',
		2892 'a_/_h5n1/a/egypt/n04394/2009_CLADE2_2_1_cluster1.2.1.1.1.3.2.4.1.1.3*',
		2893 'a_/_h5n1/a/chicken/egypt/0910-nlqp/2009_CLADE2_2_1_cluster1.2.1.1.1.3.2.4.1.1.3*',
		2894 'a_/_h5n1/a/chicken/egypt/0915-nlqp/2009_CLADE2_2_1_cluster1.2.1.1.1.3.2.4.1.1.3*',
		2895 'a_/_h5n1/a/chicken/egypt/093smg-nlqp/2009_CLADE2_2_1_cluster1.2.1.1.1.3.2.4.1.1.3*',
		2896 'a_/_h5n1/a/goose/egypt/0912smg-nlqp/2009_CLADE2_2_1_cluster1.2.1.1.1.3.2.4.1.1.3*',
		2897 'a_/_h5n1/a/duck/egypt/0967smf-nlqp/2009_CLADE2_2_1_cluster1.2.1.1.1.3.2.4.1.1.3.5*',
		2898 'a_/_h5n1/a/egypt/n00001/2009_CLADE2_2_1_cluster1.2.1.1.1.3.2.4.1.1.3.5*',
		2899 'a_/_h5n1/a/goose/egypt/09102smf-nlqp/2009_CLADE2_2_1_cluster1.2.1.1.1.3.2.4.1.1.3.5*',
		2900 'a_/_h5n1/a/chicken/egypt/0896-nlqp/2008_CLADE2_2_1_cluster1.2.1.1.1.3.2.4.1.1.3.5*',
		2901 'a_/_h5n1/a/duck/egypt/09315s-nlqp/2009_CLADE2_2_1_cluster1.2.1.1.1.3.2.4.1.1.3.5*',
		2902 'a_/_h5n1/a/chicken/egypt/2095-50/2010_CLADE2_2_1_cluster1.2.1.1.1.3.2.4.1.1.3.5*',
		2903 'a_/_h5n1/a/chicken/egypt/101604v/2010_CLADE2_2_1_cluster1.2.1.1.1.3.2.4.1.1.3.5*',
		2904 a_/_h5n1/a/chicken/egypt/10259sf/2010_CLADE2_2_1,
		2905 'a_/_h5n1/a/egypt/n04316/2009_CLADE2_2_1_cluster1.2.1.1.1.3.2.4.1.1.3.5*',
		2906 'a_/_h5n1/a/egypt/n02563/2009_CLADE2_2_1_cluster1.2.1.1.1.3.2.4.1.1.3.5*',
		2907 'a_/_h5n1/a/duck/egypt/09339s-nlqp/2009_CLADE2_2_1_cluster1.2.1.1.1.3.2.4.1.1.3.5*',
		2908 'a_/_h5n1/a/goose/egypt/09134sml/2009_CLADE2_2_1_cluster1.2.1.1.1.3.2.4.1.1.3.5*',
		2909 'a_/_h5n1/a/egypt/n15262/2009_CLADE2_2_1_cluster1.2.1.1.1.3.2.4.1.1.3.5*',
		2910 'a_/_h5n1/a/chicken/egypt/092-nlqp/2009_CLADE2_2_1_cluster1.2.1.1.1.3.2.4.1.1.3.5*',
		2911 'a_/_h5n1/a/goose/egypt/0910sm-nlqp/2009_CLADE2_2_1_cluster1.2.1.1.1.3.2.4.1.1.3.5*',
		2912 'a_/_h5n1/a/duck/egypt/0821s-nlqp/2008_CLADE2_2_1_cluster1.2.1.1.1.3.2.4.1.1.3.5*',
		2913 'a_/_h5n1/a/duck/egypt/0897-nlqp/2008_CLADE2_2_1_cluster1.2.1.1.1.3.2.4.1.1.3.5*',
		2914 'a_/_h5n1/a/duck/egypt/09238sm-nlqp/2009_CLADE2_2_1_cluster1.2.1.1.1.3.2.4.1.1.3.5*',
		2915 'a_/_h5n1/a/egypt/n01360/2010_CLADE2_2_1_cluster1.2.1.1.1.3.2.4.1.1.3.5*',
		2916 'a_/_h5n1/a/duck/egypt/0990sm-nlqp/2009_CLADE2_2_1_cluster1.2.1.1.1.3.2.4.1.1.3.5*',
		2917 'a_/_h5n1/a/egypt/n04823/2009_CLADE2_2_1_cluster1.2.1.1.1.3.2.4.1.1.3.5*',
		2918 'a_/_h5n1/a/duck/egypt/103swf/2010_CLADE2_2_1_cluster1.2.1.1.1.3.2.4.1.1.3.5*',
		2919 'a_/_h5n1/a/environment/egypt/105swf/2010_CLADE2_2_1_cluster1.2.1.1.1.3.2.4.1.1.3.5*',
		2920 'a_/_h5n1/a/chicken/egypt/f7/2009_CLADE2_2_1_cluster1.2.1.1.1.3.2.4.1.1.3.5*',
		2921 'a_/_h5n1/a/egypt/n00269/2010_CLADE2_2_1_cluster1.2.1.1.1.3.2.4.1.1.3.5*',
		2922 'a_/_h5n1/a/chicken/egypt/1036/2010_CLADE2_2_1_cluster1.2.1.1.1.3.2.4.1.1.3.5*',
		2923 'a_/_h5n1/a/duck/egypt/101565v/2010_CLADE2_2_1_cluster1.2.1.1.1.3.2.4.1.1.3.5*',
		2924 'a_/_h5n1/a/duck/egypt/10131/2010_CLADE2_2_1_cluster1.2.1.1.1.3.2.4.1.1.3.5*',
		2925 'a_/_h5n1/a/duck/egypt/10185ss/2010_CLADE2_2_1_cluster1.2.1.1.1.3.2.4.1.1.3.5*',
		2926 'a_/_h5n1/a/chicken/egypt/bsu-bs-r10/2009_CLADE2_2_1_cluster1.2.1.1.1.3.2.4.1.1.3.5*',
		2927 'a_/_h5n1/a/chicken/egypt/bsu-bs-r8/2009_CLADE2_2_1_cluster1.2.1.1.1.3.2.4.1.1.3.5*',
		2928 'a_/_h5n1/a/chicken/egypt/f8/2009_CLADE2_2_1_cluster1.2.1.1.1.3.2.4.1.1.3.5*',
		2929 'a_/_h5n1/a/duck/egypt/bsu-bs-r9/2009_CLADE2_2_1_cluster1.2.1.1.1.3.2.4.1.1.3.5*',
		2930 'a_/_h5n1/a/goose/egypt/0929-nlqp/2009_CLADE2_2_1_cluster1.2.1.1.1.3.2.4.1.1.3.5*',
		2931 'a_/_h5n1/a/chicken/egypt/1553-1/2010_CLADE2_2_1_cluster1.2.1.1.1.3.2.4.1.1.3.5*',
		2932 'a_/_h5n1/a/chicken/egypt/11vir4453-40/vrlcu/2011_CLADE2_2_1_cluster1.2.1.1.1.3.2.4.1.1.3.5*',
		2933 'a_/_h5n1/a/egypt/n03072/2010_CLADE2_2_1_cluster1.2.1.1.1.3.2.4.1.1.3.5*',
		2934 'a_/_h5n1/a/egypt/n01644/2010_CLADE2_2_1_cluster1.2.1.1.1.3.2.4.1.1.3.5*',
		2935 'a_/_h5n1/a/goose/egypt/10209sf/2010_CLADE2_2_1_cluster1.2.1.1.1.3.2.4.1.1.3.5*',
		2936 'a_/_h5n1/a/chicken/egypt/1012sf/2010_CLADE2_2_1_cluster1.2.1.1.1.3.2.4.1.1.3.5*',
		2937 'a_/_h5n1/a/egypt/n04434/2010_CLADE2_2_1_cluster1.2.1.1.1.3.2.4.1.1.3.5*',
		2938 'a_/_h5n1/a/egypt/17692/2010_CLADE2_2_1_cluster1.2.1.1.1.3.2.4.1.1.3.5*',
		2939 'a_/_h5n1/a/chicken/egypt/1038al/2010_CLADE2_2_1_cluster1.2.1.1.1.3.2.4.1.1.3.5*',
		2940 'a_/_h5n1/a/chicken/egypt/1123al/2011_CLADE2_2_1_cluster1.2.1.1.1.3.2.4.1.1.3.5*',
		2941 'a_/_h5n1/a/egypt/n0423/2011_CLADE2_2_1_cluster1.2.1.1.1.3.2.4.1.1.3.5*',
		2942 'a_/_h5n1/a/egypt/n02752/2009_CLADE2_2_1_cluster1.2.1.1.1.3.2.4.1.1.3.5*',
		2943 'a_/_h5n1/a/duck/egypt/0930sml-nlqp/2009_CLADE2_2_1_cluster1.2.1.1.1.3.2.4.1.1.3.5*',
		2944 'a_/_h5n1/a/duck/egypt/0970-nlqp/2009_CLADE2_2_1_cluster1.2.1.1.1.3.2.4.1.1.3.5*',
		2945 'a_/_h5n1/a/egypt/n05056/2009_CLADE2_2_1_cluster1.2.1.1.1.3.2.4.1.1.3.5*',
		2946 'a_/_h5n1/a/duck/egypt/0969sml-nlqp/2009_CLADE2_2_1_cluster1.2.1.1.1.3.2.4.1.1.3.5*',
		2947 'a_/_h5n1/a/egypt/n04527/2009_CLADE2_2_1_cluster1.2.1.1.1.3.2.4.1.1.3.5*',
		2948 'a_/_h5n1/a/egypt/n03450/2009_CLADE2_2_1_cluster1.2.1.1.1.3.2.4.1.1.3.5*',
		2949 'a_/_h5n1/a/egypt/n00606/2009_CLADE2_2_1_cluster1.2.1.1.1.3.2.4.1.1.3.5*',
		2950 'a_/_h5n1/a/duck/egypt/093l-nlqp/2009_CLADE2_2_1_cluster1.2.1.1.1.3.2.4.1.1.3.5*',
		2951 'a_/_h5n1/a/duck/egypt/0912-nlqp/2009_CLADE2_2_1_cluster1.2.1.1.1.3.2.4.1.1.3.5*',
		2952 'a_/_h5n1/a/chicken/egypt/092l-nlqp/2009_CLADE2_2_1_cluster1.2.1.1.1.3.2.4.1.1.3.5*',
		2953 'a_/_h5n1/a/chicken/egypt/0894-nlqp/2008_CLADE2_2_1_cluster1.2.1.1.1.3.2.4.1.1.3.5*',
		2954 'a_/_h5n1/a/duck/egypt/0972-nlqp/2009_CLADE2_2_1_cluster1.2.1.1.1.3.2.4.1.1.3.5*',
		2955 'a_/_h5n1/a/chicken/egypt/0945-nlqp/2009_CLADE2_2_1_cluster1.2.1.1.1.3.2.4.1.1.3.5*',
		2956 'a_/_h5n1/a/egypt/n03438/2009_CLADE2_2_1_cluster1.2.1.1.1.3.2.4.1.1.3.5*',
		2957 'a_/_h5n1/a/egypt/n00605/2009_CLADE2_2_1_cluster1.2.1.1.1.3.2.4.1.1.3.5*',
		2958 'a_/_h5n1/a/egypt/n11981/2009_CLADE2_2_1_cluster1.2.1.1.1.3.2.4.1.1.3.5*',
		2959 'a_/_h5n1/a/chicken/egypt/0918-nlqp/2009_CLADE2_2_1_cluster1.2.1.1.1.3.2.4.1.1.3.5*',
		2960 'a_/_h5n1/a/egypt/n03439/2009_CLADE2_2_1_cluster1.2.1.1.1.3.2.4.1.1.3.5*',
		2961 'a_/_h5n1/a/duck/egypt/0918-nlqp/2009_CLADE2_2_1_cluster1.2.1.1.1.3.2.4.1.1.3.5*',
		2962 'a_/_h5n1/a/egypt/4935-namru3/2009_CLADE2_2_1_cluster1.2.1.1.1.3.2.4.1.1.3.5*',
		2963 'a_/_h5n1/a/egypt/n04395/2009_CLADE2_2_1_cluster1.2.1.1.1.3.2.4.1.1.3.5*',
		2964 'a_/_h5n1/a/egypt/n02039/2009_CLADE2_2_1_cluster1.2.1.1.1.3.2.4.1.1.3.5*',
		2965 'a_/_h5n1/a/egypt/n01310/2009_CLADE2_2_1_cluster1.2.1.1.1.3.2.4.1.1.3.5*',
		2966 'a_/_h5n1/a/goose/egypt/09324sm-nlqp/2009_CLADE2_2_1_cluster1.2.1.1.1.3.2.4.1.1.3.5*',
		2967 'a_/_h5n1/a/environment/egypt/104swf/2010_CLADE2_2_1_cluster1.2.1.1.1.3.2.4.1.1.3.5*',
		2968 'a_/_h5n1/a/egypt/n04396/2009_CLADE2_2_1_cluster1.2.1.1.1.3.2.4.1.1.3.5*',
		2969 'a_/_h5n1/a/egypt/n02407/2009_CLADE2_2_1_cluster1.2.1.1.1.3.2.4.1.1.3.5*',
		2970 'a_/_h5n1/a/duck/egypt/09274sm-nlqp/2009_CLADE2_2_1_cluster1.2.1.1.1.3.2.4.1.1.3.5*',
		2971 'a_/_h5n1/a/chicken/egypt/0987alb-nlqp/2009_CLADE2_2_1_cluster1.2.1.1.1.3.2.4.1.1.3.5*',
		2972 'a_/_h5n1/a/chicken/egypt/0987-nlqp/2009_CLADE2_2_1_cluster1.2.1.1.1.3.2.4.1.1.3.5*',
		2973 'a_/_h5n1/a/egypt/n03272/2009_CLADE2_2_1_cluster1.2.1.1.1.3.2.4.1.1.3.5*',
		2974 'a_/_h5n1/a/egypt/n03228/2009_CLADE2_2_1_cluster1.2.1.1.1.3.2.4.1.1.3.5*',
		2975 'a_/_h5n1/a/chicken/egypt/102d/2010_CLADE2_2_1_cluster1.2.1.1.1.3.2.4.1.1.3.5*',
		2976 'a_/_h5n1/a/chicken/egypt/1034qd/2010_CLADE2_2_1_cluster1.2.1.1.1.3.2.4.1.1.3.5*',
		2977 'a_/_h5n1/a/chicken/egypt/1020d/2010_CLADE2_2_1_cluster1.2.1.1.1.3.2.4.1.1.3.5*',
		2978 'a_/_h5n1/a/egypt/n00585/2009_CLADE2_2_1_cluster1.2.1.1.1.3.2.4.1.1.3.6*',
		2979 'a_/_h5n1/a/chicken/egypt/0920-nlqp/2009_CLADE2_2_1_cluster1.2.1.1.1.3.2.4.1.1.3.6*',
		2980 'a_/_h5n1/a/egypt/n09539/2009_CLADE2_2_1_cluster1.2.1.1.1.3.2.4.1.1.3.6*',
		2981 'a_/_h5n1/a/egypt/n08835/2009_CLADE2_2_1_cluster1.2.1.1.1.3.2.4.1.1.3.6*',
		2982 'a_/_h5n1/a/egypt/n02038/2010_CLADE2_2_1_cluster1.2.1.1.1.3.2.4.1.1.3.6*',
		2983 'a_/_h5n1/a/egypt/n00270/2010_CLADE2_2_1_cluster1.2.1.1.1.3.2.4.1.1.3.6*',
		2984 'a_/_h5n1/a/duck/egypt/10157s/2010_CLADE2_2_1_cluster1.2.1.1.1.3.2.4.1.1.3.6*',
		2985 'a_/_h5n1/a/egypt/n05912/2009_CLADE2_2_1_cluster1.2.1.1.1.3.2.4.1.1.3.6*',
		2986 'a_/_h5n1/a/egypt/n07908/2009_CLADE2_2_1_cluster1.2.1.1.1.3.2.4.1.1.3.6*',
		2987 'a_/_h5n1/a/chicken/egypt/115/2011_CLADE2_2_1_cluster1.2.1.1.1.3.2.4.1.1.3.6*',
		2988 'a_/_h5n1/a/chicken/egypt/10117/2010_CLADE2_2_1_cluster1.2.1.1.1.3.2.4.1.1.3.6*',
		2989 'a_/_h5n1/a/duck/egypt/10255ag/2010_CLADE2_2_1_cluster1.2.1.1.1.3.2.4.1.1.3.6*',
		2990 'a_/_h5n1/a/chicken/egypt/10264ag/2010_CLADE2_2_1_cluster1.2.1.1.1.3.2.4.1.1.3.6*',
		2991 'a_/_h5n1/a/chicken/egypt/119s/2011_CLADE2_2_1_cluster1.2.1.1.1.3.2.4.1.1.3.6*',
		2992 'a_/_h5n1/a/chicken/egypt/1115s/2011_CLADE2_2_1_cluster1.2.1.1.1.3.2.4.1.1.3.6*',
		2993 'a_/_h5n1/a/turkey/egypt/10453f/2010_CLADE2_2_1_cluster1.2.1.1.1.3.2.4.1.1.3.6*',
		2994 'a_/_h5n1/a/duck/egypt/1130ag/2011_CLADE2_2_1_cluster1.2.1.1.1.3.2.4.1.1.3.6*',
		2995 'a_/_h5n1/a/emu/israel/552/2010_CLADE2_2_1_cluster1.2.1.1.1.3.2.4.1.1.3.6*',
		2996 'a_/_h5n1/a/duck/egypt/10283sf/2010_CLADE2_2_1_cluster1.2.1.1.1.3.2.4.1.1.3.6*',
		2997 'a_/_h5n1/a/chicken/egypt/1197ag/2011_CLADE2_2_1_cluster1.2.1.1.1.3.2.4.1.1.3.6*',
		2998 'a_/_h5n1/a/chicken/egypt/1156s/2011_CLADE2_2_1_cluster1.2.1.1.1.3.2.4.1.1.3.6*',
		2999 'a_/_h5n1/a/egypt/n03071/2010_CLADE2_2_1_cluster1.2.1.1.1.3.2.4.1.1.3.6*',
		3000 'a_/_h5n1/a/chicken/egypt/1052g/2010_CLADE2_2_1_cluster1.2.1.1.1.3.2.4.1.1.3.6*',
		3001 'a_/_h5n1/a/egypt/n02554/2010_CLADE2_2_1_cluster1.2.1.1.1.3.2.4.1.1.3.6*',
		3002 'a_/_h5n1/a/chicken/egypt/10432s/2010_CLADE2_2_1_cluster1.2.1.1.1.3.2.4.1.1.3.6*',
		3003 'a_/_h5n1/a/duck/egypt/1063s/2010_CLADE2_2_1_cluster1.2.1.1.1.3.2.4.1.1.3.6*',
		3004 'a_/_h5n1/a/duck/egypt/1046sf/2010_CLADE2_2_1_cluster1.2.1.1.1.3.2.4.1.1.3.6*',
		3005 'a_/_h5n1/a/chicken/egypt/pt49/2014_CLADE2_2_1_cluster1.2.1.1.1.3.2.4.1.1.3.6*',
		3006 'a_/_h5n1/a/chicken/egypt/1090/2010_CLADE2_2_1_cluster1.2.1.1.1.3.2.4.1.1.3.6*',
		3007 'a_/_h5n1/a/egypt/n09174/2009_CLADE2_2_1_cluster1.2.1.1.1.3.2.4.1.1.3.6*',
		3008 'a_/_h5n1/a/egypt/9538-namru3/2009_CLADE2_2_1_cluster1.2.1.1.1.3.2.4.1.1.3.6*',
		3009 'a_/_h5n1/a/duck/egypt/1068s/2010_CLADE2_2_1_cluster1.2.1.1.1.3.2.4.1.1.3.6*',
		3010 'a_/_h5n1/a/chicken/egypt/1034/2010_CLADE2_2_1_cluster1.2.1.1.1.3.2.4.1.1.3.6*',
		3011 'a_/_h5n1/a/chicken/egypt/1035/2010_CLADE2_2_1_cluster1.2.1.1.1.3.2.4.1.1.3.6*',
		3012 'a_/_h5n1/a/duck/egypt/1053/2010_CLADE2_2_1_cluster1.2.1.1.1.3.2.4.1.1.3.6*',
		3013 'a_/_h5n1/a/chicken/egypt/091317s/2009_CLADE2_2_1_cluster1.2.1.1.1.3.2.4.1.1.3.6*',
		3014 'a_/_h5n1/a/chicken/egypt/1021l/2010_CLADE2_2_1_cluster1.2.1.1.1.3.2.4.1.1.3.6*',
		3015 'a_/_h5n1/a/chicken/egypt/1029/2010_CLADE2_2_1_cluster1.2.1.1.1.3.2.4.1.1.3.6*',
		3016 'a_/_h5n1/a/duck/egypt/1020sd/2010_CLADE2_2_1_cluster1.2.1.1.1.3.2.4.1.1.3.6*',
		3017 'a_/_h5n1/a/duck/egypt/106d/2010_CLADE2_2_1_cluster1.2.1.1.1.3.2.4.1.1.3.6*',
		3018 'a_/_h5n1/a/egypt/n02770/2010_CLADE2_2_1_cluster1.2.1.1.1.3.2.4.1.1.3.6*',
		3019 'a_/_h5n1/a/duck/egypt/1011d/2010_CLADE2_2_1_cluster1.2.1.1.1.3.2.4.1.1.3.6*',
		3020 'a_/_h5n1/a/chicken/egypt/3982-7/2010_CLADE2_2_1_cluster1.2.1.1.1.3.2.4.1.1.3.6*',
		3021 'a_/_h5n1/a/egypt/n09407/2010_CLADE2_2_1_cluster1.2.1.1.1.3.2.4.1.1.3.6*',
		3022 'a_/_h5n1/a/egypt/n01982/2010_CLADE2_2_1_cluster1.2.1.1.1.3.2.4.1.1.3.6*',
		3023 'a_/_h5n1/a/goose/egypt/1057/2010_CLADE2_2_1_cluster1.2.1.1.1.3.2.4.1.1.3.6*',
		3024 'a_/_h5n1/a/chicken/egypt/10189s/2010_CLADE2_2_1_cluster1.2.1.1.1.3.2.4.1.1.3.6*',
		3025 'a_/_h5n1/a/egypt/n02127/2010_CLADE2_2_1_cluster1.2.1.1.1.3.2.4.1.1.3.6*',
		3026 'a_/_h5n1/a/chicken/egypt/1553-15/2010_CLADE2_2_1_cluster1.2.1.1.1.3.2.4.1.1.3.6*',
		3027 'a_/_h5n1/a/duck/egypt/1097s/2010_CLADE2_2_1_cluster1.2.1.1.1.3.2.4.1.1.3.6*',
		3028 'a_/_h5n1/a/chicken/egypt/14vir784-5-1318s/2013_CLADE2_2_1_cluster1.2.1.1.1.3.2.4.1.1.3.6*',
		3029 'a_/_h5n1/a/duck/egypt/1123sf/2011_CLADE2_2_1_cluster1.2.1.1.1.3.2.4.1.1.3.6*',
		3030 'a_/_h5n1/a/chicken/egypt/10250sf/2010_CLADE2_2_1_2_cluster1.2.1.1.1.3.2.4.1.1.3.6*',
		3031 'a_/_h5n1/a/chicken/egypt/1021ad/2010_CLADE2_2_1_2_cluster1.2.1.1.1.3.2.4.1.1.3.6*',
		3032 'a_/_h5n1/a/duck/egypt/10228sf/2010_CLADE2_2_1_2_cluster1.2.1.1.1.3.2.4.1.1.3.6*',
		3033 'a_/_h5n1/a/chicken/egypt/10249sf/2010_CLADE2_2_1_2_cluster1.2.1.1.1.3.2.4.1.1.3.6*',
		3034 'a_/_h5n1/a/duck/egypt/10336sf/2010_CLADE2_2_1_2_cluster1.2.1.1.1.3.2.4.1.1.3.6*',
		3035 'a_/_h5n1/a/chicken/egypt/11vir4453-7/vrlcu/2010_CLADE2_2_1_2_cluster1.2.1.1.1.3.2.4.1.1.3.6*',
		3036 'a_/_h5n1/a/duck/egypt/11312s/2011_CLADE2_2_1_2_cluster1.2.1.1.1.3.2.4.1.1.3.6*',
		3037 'a_/_h5n1/a/chicken/egypt/10413sf/2010_CLADE2_2_1_2_cluster1.2.1.1.1.3.2.4.1.1.3.6*',
		3038 'a_/_h5n1/a/egypt/n16789/2010_CLADE2_2_1_2_cluster1.2.1.1.1.3.2.4.1.1.3.6*',
		3039 'a_/_h5n1/a/chicken/egypt/s3802d/2011_CLADE2_2_1_2_cluster1.2.1.1.1.3.2.4.1.1.3.6*',
		3040 'a_/_h5n1/a/chicken/egypt/s3806a/2011_CLADE2_2_1_2_cluster1.2.1.1.1.3.2.4.1.1.3.6*',
		3041 'a_/_h5n1/a/chicken/egypt/s3802b/2011_CLADE2_2_1_2_cluster1.2.1.1.1.3.2.4.1.1.3.6*',
		3042 'a_/_h5n1/a/chicken/egypt/s3806d/2011_CLADE2_2_1_2_cluster1.2.1.1.1.3.2.4.1.1.3.6*',
		3043 'a_/_h5n1/a/chicken/egypt/s3806b/2011_CLADE2_2_1_2_cluster1.2.1.1.1.3.2.4.1.1.3.6*',
		3044 'a_/_h5n1/a/chicken/egypt/115af/2011_CLADE2_2_1_2_cluster1.2.1.1.1.3.2.4.1.1.3.6*',
		3045 'a_/_h5n1/a/chicken/egypt/10132/2010_CLADE2_2_1_2_cluster1.2.1.1.1.3.2.4.1.1.3.6*',
		3046 'a_/_h5n1/a/duck/egypt/10290sf/2010_CLADE2_2_1_2_cluster1.2.1.1.1.3.2.4.1.1.3.6*',
		3047 'a_/_h5n1/a/duck/egypt/1174sf/2011_CLADE2_2_1_2_cluster1.2.1.1.1.3.2.4.1.1.3.6*',
		3048 'a_/_h5n1/a/duck/egypt/10331sf/2010_CLADE2_2_1_2_cluster1.2.1.1.1.3.2.4.1.1.3.6*',
		3049 'a_/_h5n1/a/goose/egypt/11350s/2011_CLADE2_2_1_2_cluster1.2.1.1.1.3.2.4.1.1.3.6*',
		3050 'a_/_h5n1/a/chicken/egypt/s3093a/2011_CLADE2_2_1_2_cluster1.2.1.1.1.3.2.4.1.1.3.6*',
		3051 'a_/_h5n1/a/chicken/egypt/11vir4453-203/vrlcu/2011_CLADE2_2_1_2_cluster1.2.1.1.1.3.2.4.1.1.3.6*',
		3052 'a_/_h5n1/a/chicken/egypt/10347sf/2010_CLADE2_2_1_2_cluster1.2.1.1.1.3.2.4.1.1.3.6*',
		3053 'a_/_h5n1/a/goose/egypt/11162s/2011_CLADE2_2_1_2_cluster1.2.1.1.1.3.2.4.1.1.3.6*',
		3054 'a_/_h5n1/a/chicken/egypt/1117af/2011_CLADE2_2_1_2_cluster1.2.1.1.1.3.2.4.1.1.3.6*',
		3055 'a_/_h5n1/a/chicken/egypt/119af/2011_CLADE2_2_1_2_cluster1.2.1.1.1.3.2.4.1.1.3.6*',
		3056 'a_/_h5n1/a/chicken/egypt/117af/2011_CLADE2_2_1_2_cluster1.2.1.1.1.3.2.4.1.1.3.6*',
		3057 'a_/_h5n1/a/chicken/egypt/118af/2011_CLADE2_2_1_2_cluster1.2.1.1.1.3.2.4.1.1.3.6*',
		3058 'a_/_h5n1/a/chicken/egypt/10513s/2010_CLADE2_2_1_2_cluster1.2.1.1.1.3.2.4.1.1.3.6.1*',
		3059 'a_/_h5n1/a/egypt/n08932/2010_CLADE2_2_1_2_cluster1.2.1.1.1.3.2.4.1.1.3.6.1*',
		3060 'a_/_h5n1/a/chicken/egypt/1174s/2011_CLADE2_2_1_2_cluster1.2.1.1.1.3.2.4.1.1.3.6.1*',
		3061 'a_/_h5n1/a/chicken/egypt/1155ag/2011_CLADE2_2_1_2_cluster1.2.1.1.1.3.2.4.1.1.3.6.1*',
		3062 'a_/_h5n1/a/duck/egypt/1125s/2011_CLADE2_2_1_2_cluster1.2.1.1.1.3.2.4.1.1.3.6.1*',
		3063 'a_/_h5n1/a/chicken/egypt/11vir4453-268/2010_CLADE2_2_1_2_cluster1.2.1.1.1.3.2.4.1.1.3.6.1*',
		3064 'a_/_h5n1/a/chicken/egypt/11vir4453-267/2010_CLADE2_2_1_2_cluster1.2.1.1.1.3.2.4.1.1.3.6.1*',
		3065 'a_/_h5n1/a/egypt/n10954/2010_CLADE2_2_1_2_cluster1.2.1.1.1.3.2.4.1.1.3.6.1*',
		3066 'a_/_h5n1/a/duck/egypt/1116af/2011_CLADE2_2_1_2_cluster1.2.1.1.1.3.2.4.1.1.3.6.1*',
		3067 'a_/_h5n1/a/chicken/egypt/112sg/2011_CLADE2_2_1_2_cluster1.2.1.1.1.3.2.4.1.1.3.6.1*',
		3068 'a_/_h5n1/a/egypt/n00002/2011_CLADE2_2_1_2_cluster1.2.1.1.1.3.2.4.1.1.3.6.1*',
		3069 'a_/_h5n1/a/turkey/jenin/341/2011_CLADE2_2_1_2_cluster1.2.1.1.1.3.2.4.1.1.3.6.1*',
		3070 'a_/_h5n1/a/quail/egypt/1171sg/2011_CLADE2_2_1_2_cluster1.2.1.1.1.3.2.4.1.1.3.6.1*',
		3071 'a_/_h5n1/a/chicken/egypt/11vir4453-264/2010_CLADE2_2_1_2_cluster1.2.1.1.1.3.2.4.1.1.3.6.1*',
		3072 'a_/_h5n1/a/egypt/n04287/2011_CLADE2_2_1_2_cluster1.2.1.1.1.3.2.4.1.1.3.6.1*',
		3073 'a_/_h5n1/a/chicken/egypt/1219s/2012_CLADE2_2_1_2_cluster1.2.1.1.1.3.2.4.1.1.3.6.1*',
		3074 'a_/_h5n1/a/duck/egypt/11221s/2011_CLADE2_2_1_2_cluster1.2.1.1.1.3.2.4.1.1.3.6.1*',
		3075 'a_/_h5n1/a/harrier/israel/531/2011_CLADE2_2_1_2_cluster1.2.1.1.1.3.2.4.1.1.3.6.1*',
		3076 'a_/_h5n1/a/chicken/egypt/1113/2011_CLADE2_2_1_2_cluster1.2.1.1.1.3.2.4.1.1.3.6.1*',
		3077 'a_/_h5n1/a/chicken/egypt/1158sf/2011_CLADE2_2_1_2_cluster1.2.1.1.1.3.2.4.1.1.3.6.1*',
		3078 'a_/_h5n1/a/chicken/egypt11vir4453-269/2010_CLADE2_2_1_2_cluster1.2.1.1.1.3.2.4.1.1.3.6.1*',
		3079 'a_/_h5n1/a/chicken/egypt/11vir4453-270/2010_CLADE2_2_1_2_cluster1.2.1.1.1.3.2.4.1.1.3.6.1*',
		3080 'a_/_h5n1/a/chicken/egypt/1094/2010_CLADE2_2_1_2_cluster1.2.1.1.1.3.2.4.1.1.3.6.1*',
		3081 'a_/_h5n1/a/chicken/egypt/11vir4453-159/vrlcu/2010_CLADE2_2_1_2_cluster1.2.1.1.1.3.2.4.1.1.3.6.1*',
		3082 'a_/_h5n1/a/egypt/n04285/2011_CLADE2_2_1_2_cluster1.2.1.1.1.3.2.4.1.1.3.6.1*',
		3083 'a_/_h5n1/a/egypt/n6322/2011_CLADE2_2_1_2_cluster1.2.1.1.1.3.2.4.1.1.3.6.1*',
		3084 'a_/_h5n1/a/chicken/egypt/111766v/2011_CLADE2_2_1_2_cluster1.2.1.1.1.3.2.4.1.1.3.6.1*',
		3085 'a_/_h5n1/a/egypt/n04288/2011_CLADE2_2_1_2_cluster1.2.1.1.1.3.2.4.1.1.3.6.1*',
		3086 'a_/_h5n1/a/egypt/n04286/2011_CLADE2_2_1_2_cluster1.2.1.1.1.3.2.4.1.1.3.6.1*',
		3087 'a_/_h5n1/a/chicken/egypt/m2773a/2011_CLADE2_2_1_2_cluster1.2.1.1.1.3.2.4.1.1.3.6.1*',
		3088 'a_/_h5n1/a/duck/egypt/11117ss/2011_CLADE2_2_1_2_cluster1.2.1.1.1.3.2.4.1.1.3.6.1*',
		3089 'a_/_h5n1/a/chicken/egypt/s2938d/2011_CLADE2_2_1_2_cluster1.2.1.1.1.3.2.4.1.1.3.6.1*',
		3090 'a_/_h5n1/a/chicken/egypt/s2938a/2011_CLADE2_2_1_2_cluster1.2.1.1.1.3.2.4.1.1.3.6.1*',
		3091 'a_/_h5n1/a/chicken/egypt/1155/2011_CLADE2_2_1_2_cluster1.2.1.1.1.3.2.4.1.1.3.6.1*',
		3092 'a_/_h5n1/a/egypt/n05860/2011_CLADE2_2_1_2_cluster1.2.1.1.1.3.2.4.1.1.3.6.1*',
		3093 'a_/_h5n1/a/chicken/egypt/111945v/2011_CLADE2_2_1_2_cluster1.2.1.1.1.3.2.4.1.1.3.6.1*',
		3094 'a_/_h5n1/a/chicken/egypt/1146sf/2011_CLADE2_2_1_2_cluster1.2.1.1.1.3.2.4.1.1.3.6.1*',
		3095 'a_/_h5n1/a/duck/egypt/1148sf/2011_CLADE2_2_1_2_cluster1.2.1.1.1.3.2.4.1.1.3.6.1*',
		3096 'a_/_h5n1/a/chicken/egypt/112af/2011_CLADE2_2_1_2_cluster1.2.1.1.1.3.2.4.1.1.3.6.1*',
		3097 'a_/_h5n1/a/chicken/egypt/114af/2011_CLADE2_2_1_2_cluster1.2.1.1.1.3.2.4.1.1.3.6.1*',
		3098 'a_/_h5n1/a/chicken/egypt/111af/2011_CLADE2_2_1_2_cluster1.2.1.1.1.3.2.4.1.1.3.6.1*',
		3099 'a_/_h5n1/a/chicken/egypt/11vir4453-137/vrlcu/2011_CLADE2_2_1_2_cluster1.2.1.1.1.3.2.4.1.1.3.6.1*',
		3100 'a_/_h5n1/a/egypt/n11470/2011_CLADE2_2_1_2_cluster1.2.1.1.1.3.2.4.1.1.3.6.1*',
		3101 'a_/_h5n1/a/egypt/n14976/2011_CLADE2_2_1_2_cluster1.2.1.1.1.3.2.4.1.1.3.6.1*',
		3102 'a_/_h5n1/a/egypt/n11126/2011_CLADE2_2_1_2_cluster1.2.1.1.1.3.2.4.1.1.3.6.1*',
		3103 'a_/_h5n1/a/chicken/egypt/d10548d/2015_CLADE2_2_1_2_cluster1.2.1.1.1.3.2.4.1.1.3.6.1*',
		3104 'a_/_h5n1/a/chicken/egypt/s10738b/2015_CLADE2_2_1_2_cluster1.2.1.1.1.3.2.4.1.1.3.6.1*',
		3105 'a_/_h5n1/a/chicken/egypt/s10739c/2015_CLADE2_2_1_2_cluster1.2.1.1.1.3.2.4.1.1.3.6.1*',
		3106 'a_/_h5n1/a/chicken/egypt/d10566a/2015_CLADE2_2_1_2_cluster1.2.1.1.1.3.2.4.1.1.3.6.1*',
		3107 'a_/_h5n1/a/chicken/egypt/d10547e/2015_CLADE2_2_1_2_cluster1.2.1.1.1.3.2.4.1.1.3.6.1*',
		3108 'a_/_h5n1/a/chicken/egypt/d10547c/2015_CLADE2_2_1_2_cluster1.2.1.1.1.3.2.4.1.1.3.6.1*',
		3109 'a_/_h5n1/a/chicken/egypt/d10566e/2015_CLADE2_2_1_2_cluster1.2.1.1.1.3.2.4.1.1.3.6.1*',
		3110 'a_/_h5n1/a/chicken/egypt/d10548b/2015_CLADE2_2_1_2_cluster1.2.1.1.1.3.2.4.1.1.3.6.1*',
		3111 'a_/_h5n1/a/chicken/egypt/d10566d/2015_CLADE2_2_1_2_cluster1.2.1.1.1.3.2.4.1.1.3.6.1*',
		3112 'a_/_h5n1/a/chicken/egypt/d10565a/2015_CLADE2_2_1_2_cluster1.2.1.1.1.3.2.4.1.1.3.6.1*',
		3113 'a_/_h5n1/a/chicken/egypt/d10566c/2015_CLADE2_2_1_2_cluster1.2.1.1.1.3.2.4.1.1.3.6.1*',
		3114 'a_/_h5n1/a/chicken/egypt/11529s/2011_CLADE2_2_1_2_cluster1.2.1.1.1.3.2.4.1.1.3.6.1*',
		3115 'a_/_h5n1/a/goose/egypt/m2794e/2011_CLADE2_2_1_2_cluster1.2.1.1.1.3.2.4.1.1.3.6.1*',
		3116 'a_/_h5n1/a/goose/egypt/m2788a/2011_CLADE2_2_1_2_cluster1.2.1.1.1.3.2.4.1.1.3.6.1*',
		3117 'a_/_h5n1/a/goose/egypt/m2788e/2011_CLADE2_2_1_2_cluster1.2.1.1.1.3.2.4.1.1.3.6.1*',
		3118 'a_/_h5n1/a/goose/egypt/m2794a/2011_CLADE2_2_1_2_cluster1.2.1.1.1.3.2.4.1.1.3.6.1*',
		3119 'a_/_h5n1/a/chicken/egypt/1128/2011_CLADE2_2_1_2_cluster1.2.1.1.1.3.2.4.1.1.3.6.1*',
		3120 'a_/_h5n1/a/chicken/egypt/1117/2011_CLADE2_2_1_2_cluster1.2.1.1.1.3.2.4.1.1.3.6.1*',
		3121 'a_/_h5n1/a/egypt/n7724/2011_CLADE2_2_1_2_cluster1.2.1.1.1.3.2.4.1.1.3.6.1*',
		3122 'a_/_h5n1/a/chicken/egypt/11vir4453-138/vrlcu/2011_CLADE2_2_1_2_cluster1.2.1.1.1.3.2.4.1.1.3.6.1*',
		3123 'a_/_h5n1/a/duck/egypt/1153/2011_CLADE2_2_1_2_cluster1.2.1.1.1.3.2.4.1.1.3.6.1*',
		3124 'a_/_h5n1/a/egypt/n6774/2011_CLADE2_2_1_2_cluster1.2.1.1.1.3.2.4.1.1.3.6.1*',
		3125 'a_/_h5n1/a/egypt/n0544/2011_CLADE2_2_1_2_cluster1.2.1.1.1.3.2.4.1.1.3.6.1*',
		3126 'a_/_h5n1/a/egypt/n04284/2011_CLADE2_2_1_2_cluster1.2.1.1.1.3.2.4.1.1.3.6.1*',
		3127 'a_/_h5n1/a/egypt/n6658/2011_CLADE2_2_1_2_cluster1.2.1.1.1.3.2.4.1.1.3.6.1*',
		3128 'a_/_h5n1/a/egypt/n7592/2011_CLADE2_2_1_2_cluster1.2.1.1.1.3.2.4.1.1.3.6.1*',
		3129 'a_/_h5n1/a/chicken/egypt/11506sf/2011_CLADE2_2_1_2_cluster1.2.1.1.1.3.2.4.1.1.3.6.1*',
		3130 'a_/_h5n1/a/duck/egypt/10118/2010_CLADE2_2_1_2_cluster1.2.1.1.1.3.2.4.1.1.3.6.1*',
		3131 'a_/_h5n1/a/egypt/n0677/2011_CLADE2_2_1_2_cluster1.2.1.1.1.3.2.4.1.1.3.6.1*',
		3132 'a_/_h5n1/a/duck/egypt/m2583b/2010_CLADE2_2_1_2_cluster1.2.1.1.1.3.2.4.1.1.3.6.1*',
		3133 'a_/_h5n1/a/duck/egypt/m2583d/2010_CLADE2_2_1_2_cluster1.2.1.1.1.3.2.4.1.1.3.6.1*',
		3134 'a_/_h5n1/a/duck/egypt/m2583c/2010_CLADE2_2_1_2_cluster1.2.1.1.1.3.2.4.1.1.3.6.1*',
		3135 'a_/_h5n1/a/egypt/n00166/2011_CLADE2_2_1_2_cluster1.2.1.1.1.3.2.4.1.1.3.6.1*',
		3136 'a_/_h5n1/a/duck/egypt/m3075b/2011_CLADE2_2_1_2_cluster1.2.1.1.1.3.2.4.1.1.3.6.1*',
		3137 'a_/_h5n1/a/duck/egypt/m2583a/2010_CLADE2_2_1_2_cluster1.2.1.1.1.3.2.4.1.1.3.6.1*',
		3138 'a_/_h5n1/a/egypt/n7562/2011_CLADE2_2_1_2_cluster1.2.1.1.1.3.2.4.1.1.3.6.1*',
		3139 'a_/_h5n1/a/chicken/egypt/11184s/2011_CLADE2_2_1_2_cluster1.2.1.1.1.3.2.4.1.1.3.6.1*',
		3140 'a_/_h5n1/a/chicken/egypt/116af/2011_CLADE2_2_1_2_cluster1.2.1.1.1.3.2.4.1.1.3.6.1*',
		3141 'a_/_h5n1/a/chicken/egypt/11124sf/2011_CLADE2_2_1_2_cluster1.2.1.1.1.3.2.4.1.1.3.6.1*',
		3142 'a_/_h5n1/a/duck/egypt/11106sf/2011_CLADE2_2_1_2_cluster1.2.1.1.1.3.2.4.1.1.3.6.1*',
		3143 'a_/_h5n1/a/egypt/n6828/2011_CLADE2_2_1_2_cluster1.2.1.1.1.3.2.4.1.1.3.6.1*',
		3144 'a_/_h5n1/a/duck/egypt/11175sf/2011_CLADE2_2_1_2_cluster1.2.1.1.1.3.2.4.1.1.3.6.1*',
		3145 'a_/_h5n1/a/chicken/egypt/11672s/2011_CLADE2_2_1_2_cluster1.2.1.1.1.3.2.4.1.1.3.6.1*',
		3146 'a_/_h5n1/a/duck/egypt/11685s/2011_CLADE2_2_1_2_cluster1.2.1.1.1.3.2.4.1.1.3.6.1*',
		3147 'a_/_h5n1/a/chicken/egypt/1119af/2011_CLADE2_2_1_2_cluster1.2.1.1.1.3.2.4.1.1.3.6.1*',
		3148 'a_/_h5n1/a/chicken/egypt/11vir4453-266/2010_CLADE2_2_1_2_cluster1.2.1.1.1.3.2.4.1.1.3.6.1.1*',
		3149 'a_/_h5n1/a/duck/egypt/11211s/2011_CLADE2_2_1_2_cluster1.2.1.1.1.3.2.4.1.1.3.6.1.1*',
		3150 'a_/_h5n1/a/chicken/egypt/1112/2011_CLADE2_2_1_2_cluster1.2.1.1.1.3.2.4.1.1.3.6.1.1*',
		3151 'a_/_h5n1/a/duck/egypt/1111sg/2011_CLADE2_2_1_2_cluster1.2.1.1.1.3.2.4.1.1.3.6.1.1*',
		3152 'a_/_h5n1/a/chicken/egypt/11vir4453-68/vrlcu/2011_CLADE2_2_1_2_cluster1.2.1.1.1.3.2.4.1.1.3.6.1.1*',
		3153 'a_/_h5n1/a/duck/egypt/1113sd/2011_CLADE2_2_1_2_cluster1.2.1.1.1.3.2.4.1.1.3.6.1.1*',
		3154 'a_/_h5n1/a/chicken/egypt/11vir4453-15/vrlcu/2010_CLADE2_2_1_2_cluster1.2.1.1.1.3.2.4.1.1.3.6.1.1*',
		3155 'a_/_h5n1/a/chicken/egypt/117ad/2011_CLADE2_2_1_2_cluster1.2.1.1.1.3.2.4.1.1.3.6.1.1*',
		3156 'a_/_h5n1/a/chicken/egypt/11vir4453-59/vrlcu/2011_CLADE2_2_1_2_cluster1.2.1.1.1.3.2.4.1.1.3.6.1.1*',
		3157 'a_/_h5n1/a/chicken/egypt/11vir4453-109/vrlcu/2011_CLADE2_2_1_2_cluster1.2.1.1.1.3.2.4.1.1.3.6.1.1*',
		3158 'a_/_h5n1/a/chicken/egypt/1134sd/2011_CLADE2_2_1_2_cluster1.2.1.1.1.3.2.4.1.1.3.6.1.1*',
		3159 'a_/_h5n1/a/chicken/egypt/111640v/2011_CLADE2_2_1_2_cluster1.2.1.1.1.3.2.4.1.1.3.6.1.1*',
		3160 'a_/_h5n1/a/duck/egypt/q2645c/2010_CLADE2_2_1_2_cluster1.2.1.1.1.3.2.4.1.1.3.6.1.1*',
		3161 'a_/_h5n1/a/chicken/egypt/1112af/2011_CLADE2_2_1_2_cluster1.2.1.1.1.3.2.4.1.1.3.6.1.1*',
		3162 'a_/_h5n1/a/egypt/n10621/2011_CLADE2_2_1_2_cluster1.2.1.1.1.3.2.4.1.1.3.6.1.1*',
		3163 'a_/_h5n1/a/egypt/n00951/2012_CLADE2_2_1_2_cluster1.2.1.1.1.3.2.4.1.1.3.6.1.1*',
		3164 'a_/_h5n1/a/chicken/egypt/1188/2011_CLADE2_2_1_2_cluster1.2.1.1.1.3.2.4.1.1.3.6.1.1*',
		3165 'a_/_h5n1/a/duck/egypt/1187/2011_CLADE2_2_1_2_cluster1.2.1.1.1.3.2.4.1.1.3.6.1.1*',
		3166 'a_/_h5n1/a/chicken/egypt/1118af/2011_CLADE2_2_1_2_cluster1.2.1.1.1.3.2.4.1.1.3.6.1.1*',
		3167 'a_/_h5n1/a/duck/egypt/11193sf/2011_CLADE2_2_1_2_cluster1.2.1.1.1.3.2.4.1.1.3.6.1.1*',
		3168 'a_/_h5n1/a/duck/egypt/1120smf/2011_CLADE2_2_1_2_cluster1.2.1.1.1.3.2.4.1.1.3.6.1.1*',
		3169 'a_/_h5n1/a/chicken/egypt/s3280b/2011_CLADE2_2_1_2_cluster1.2.1.1.1.3.2.4.1.1.3.6.1.1*',
		3170 'a_/_h5n1/a/chicken/egypt/s3280e/2011_CLADE2_2_1_2_cluster1.2.1.1.1.3.2.4.1.1.3.6.1.1*',
		3171 'a_/_h5n1/a/chicken/egypt/s3280d/2011_CLADE2_2_1_2_cluster1.2.1.1.1.3.2.4.1.1.3.6.1.1*',
		3172 'a_/_h5n1/a/chicken/egypt/11667s/2011_CLADE2_2_1_2_cluster1.2.1.1.1.3.2.4.1.1.3.6.1.1*',
		3173 'a_/_h5n1/a/chicken/egypt/11764s/2011_CLADE2_2_1_2_cluster1.2.1.1.1.3.2.4.1.1.3.6.1.1*',
		3174 'a_/_h5n1/a/chicken/egypt/11765s/2011_CLADE2_2_1_2_cluster1.2.1.1.1.3.2.4.1.1.3.6.1.1*',
		3175 'a_/_h5n1/a/chicken/egypt/125s/2012_CLADE2_2_1_2_cluster1.2.1.1.1.3.2.4.1.1.3.6.1.1*',
		3176 'a_/_h5n1/a/chicken/egypt/1176/2011_CLADE2_2_1_2_cluster1.2.1.1.1.3.2.4.1.1.3.6.1.1*',
		3177 'a_/_h5n1/a/chicken/egypt/128s/2012_CLADE2_2_1_2_cluster1.2.1.1.1.3.2.4.1.1.3.6.1.1*',
		3178 'a_/_h5n1/a/egypt/n09966/2011_CLADE2_2_1_2_cluster1.2.1.1.1.3.2.4.1.1.3.6.1.1*',
		3179 'a_/_h5n1/a/duck/egypt/q4596c/2012_CLADE2_2_1_2_cluster1.2.1.1.1.3.2.4.1.1.3.6.1.1*',
		3180 'a_/_h5n1/a/duck/egypt/q4596b/2012_CLADE2_2_1_2_cluster1.2.1.1.1.3.2.4.1.1.3.6.1.1*',
		3181 'a_/_h5n1/a/duck/egypt/q4596a/2012_CLADE2_2_1_2_cluster1.2.1.1.1.3.2.4.1.1.3.6.1.1*',
		3182 'a_/_h5n1/a/chicken/egypt/12186f-12/2012_CLADE2_2_1_2_cluster1.2.1.1.1.3.2.4.1.1.3.6.1.1*',
		3183 'a_/_h5n1/a/chicken/egypt/12186f-9/2012_CLADE2_2_1_2_cluster1.2.1.1.1.3.2.4.1.1.3.6.1.1*',
		3184 'a_/_h5n1/a/duck/egypt/q4596d/2012_CLADE2_2_1_2_cluster1.2.1.1.1.3.2.4.1.1.3.6.1.1*',
		3185 'a_/_h5n1/a/goose/egypt/1117sf/2011_CLADE2_2_1_2_cluster1.2.1.1.1.3.2.4.1.1.3.6.1.1*',
		3186 'a_/_h5n1/a/chicken/egypt/n05832-clevb754/2011_CLADE2_2_1_2_cluster1.2.1.1.1.3.2.4.1.1.3.6.1.1*',
		3187 'a_/_h5n1/a/duck/egypt/1110af/2011_CLADE2_2_1_2_cluster1.2.1.1.1.3.2.4.1.1.3.6.1.1*',
		3188 'a_/_h5n1/a/duck/egypt/11762s/2011_CLADE2_2_1_2_cluster1.2.1.1.1.3.2.4.1.1.3.6.1.1*',
		3189 'a_/_h5n1/a/duck/egypt/bsu-fa-1d/2012_CLADE2_2_1_2_cluster1.2.1.1.1.3.2.4.1.1.3.6.1.1*',
		3190 'a_/_h5n1/a/duck/egypt/s6419c/2012_CLADE2_2_1_2_cluster1.2.1.1.1.3.2.4.1.1.3.6.1.1*',
		3191 'a_/_h5n1/a/turkey/egypt/s6405e/2012_CLADE2_2_1_2_cluster1.2.1.1.1.3.2.4.1.1.3.6.1.1*',
		3192 'a_/_h5n1/a/duck/egypt/s6419e/2012_CLADE2_2_1_2_cluster1.2.1.1.1.3.2.4.1.1.3.6.1.1*',
		3193 'a_/_h5n1/a/turkey/egypt/s6405d/2012_CLADE2_2_1_2_cluster1.2.1.1.1.3.2.4.1.1.3.6.1.1*',
		3194 'a_/_h5n1/a/turkey/egypt/s6405a/2012_CLADE2_2_1_2_cluster1.2.1.1.1.3.2.4.1.1.3.6.1.1*',
		3195 'a_/_h5n1/a/egypt/n02137/2012_CLADE2_2_1_2_cluster1.2.1.1.1.3.2.4.1.1.3.6.1.1*',
		3196 'a_/_h5n1/a/chicken/egypt/121/2012_CLADE2_2_1_2_cluster1.2.1.1.1.3.2.4.1.1.3.6.1.1*',
		3197 'a_/_h5n1/a/chicken/egypt/14vir784-11-133al/2013_CLADE2_2_1_2_cluster1.2.1.1.1.3.2.4.1.1.3.6.1.1*',
		3198 'a_/_h5n1/a/chicken/egypt/nlqp2al-ar749/2013_CLADE2_2_1_2_cluster1.2.1.1.1.3.2.4.1.1.3.6.1.1*',
		3199 'a_/_h5n1/a/chicken/egypt/nlqp7fl-ar747/2013_CLADE2_2_1_2_cluster1.2.1.1.1.3.2.4.1.1.3.6.1.1*',
		3200 'a_/_h5n1/a/chicken/egypt/13vir-2962-24/2013_CLADE2_2_1_2_cluster1.2.1.1.1.3.2.4.1.1.3.6.1.1*',
		3201 'a_/_h5n1/a/chicken/egypt/bsu-bs-f27/2012_CLADE2_2_1_2_cluster1.2.1.1.1.3.2.4.1.1.3.6.1.1.1*',
		3202 'a_/_h5n1/a/chicken/egypt/bsu-bs-r24/2012_CLADE2_2_1_2_cluster1.2.1.1.1.3.2.4.1.1.3.6.1.1.1*',
		3203 'a_/_h5n1/a/chicken/egypt/q5283c/2012_CLADE2_2_1_2_cluster1.2.1.1.1.3.2.4.1.1.3.6.1.1.1*',
		3204 'a_/_h5n1/a/duck/egypt/14vir784-8-1339s/2013_CLADE2_2_1_2_cluster1.2.1.1.1.3.2.4.1.1.3.6.1.1.1*',
		3205 'a_/_h5n1/a/chicken/egypt/13vir-2962-109/2013_CLADE2_2_1_2_cluster1.2.1.1.1.3.2.4.1.1.3.6.1.1.1*',
		3206 'a_/_h5n1/a/chicken/egypt/nlqp639v-ar752/2013_CLADE2_2_1_2_cluster1.2.1.1.1.3.2.4.1.1.3.6.1.1.1*',
		3207 'a_/_h5n1/a/duck/egypt/1435cas/2014_CLADE2_2_1_2_cluster1.2.1.1.1.3.2.4.1.1.3.6.1.1.1*',
		3208 'a_/_h5n1/a/duck/egypt/1471sg/2014_CLADE2_2_1_2_cluster1.2.1.1.1.3.2.4.1.1.3.6.1.1.1*',
		3209 'a_/_h5n1/a/chicken/egypt/nlqp139v-ar753/2013_CLADE2_2_1_2_cluster1.2.1.1.1.3.2.4.1.1.3.6.1.1.1*',
		3210 'a_/_h5n1/a/goose/egypt/m7221d/2013_CLADE2_2_1_2_cluster1.2.1.1.1.3.2.4.1.1.3.6.1.1.1*',
		3211 'a_/_h5n1/a/chicken/egypt/m7217a/2013_CLADE2_2_1_2_cluster1.2.1.1.1.3.2.4.1.1.3.6.1.1.1*',
		3212 'a_/_h5n1/a/chicken/egypt/m7217b/2013_CLADE2_2_1_2_cluster1.2.1.1.1.3.2.4.1.1.3.6.1.1.1*',
		3213 'a_/_h5n1/a/duck/egypt/m7218b/2013_CLADE2_2_1_2_cluster1.2.1.1.1.3.2.4.1.1.3.6.1.1.1*',
		3214 'a_/_h5n1/a/duck/egypt/14vir784-6-1328s/2013_CLADE2_2_1_2_cluster1.2.1.1.1.3.2.4.1.1.3.6.1.1.1*',
		3215 'a_/_h5n1/a/chicken/egypt/1429ad/2014_CLADE2_2_1_2_cluster1.2.1.1.1.3.2.4.1.1.3.6.1.1.1*',
		3216 'a_/_h5n1/a/chicken/egypt/141vi/2014_CLADE2_2_1_2_cluster1.2.1.1.1.3.2.4.1.1.3.6.1.1.1*',
		3217 'a_/_h5n1/a/duck/egypt/141ai/2014_CLADE2_2_1_2_cluster1.2.1.1.1.3.2.4.1.1.3.6.1.1.1*',
		3218 'a_/_h5n1/a/chicken/egypt/141/2014_CLADE2_2_1_2_cluster1.2.1.1.1.3.2.4.1.1.3.6.1.1.1*',
		3219 'a_/_h5n1/a/chicken/egypt/nlqp20sl-ar751/2013_CLADE2_2_1_2_cluster1.2.1.1.1.3.2.4.1.1.3.6.1.1.1*',
		3220 'a_/_h5n1/a/chicken/egypt/1429s/2014_CLADE2_2_1_2_cluster1.2.1.1.1.3.2.4.1.1.3.6.1.1.1*',
		3221 'a_/_h5n1/a/chicken/egypt/1412sd/2014_CLADE2_2_1_2_cluster1.2.1.1.1.3.2.4.1.1.3.6.1.1.1*',
		3222 'a_/_h5n1/a/duck/egypt/5/2015_CLADE2_2_1_2_cluster1.2.1.1.1.3.2.4.1.1.3.6.1.1.1*',
		3223 'a_/_h5n1/a/goose/egypt/1439faos/2014_CLADE2_2_1_2_cluster1.2.1.1.1.3.2.4.1.1.3.6.1.1.1*',
		3224 'a_/_h5n1/a/chicken/egypt/147ca/2014_CLADE2_2_1_2_cluster1.2.1.1.1.3.2.4.1.1.3.6.1.1.1*',
		3225 'a_/_h5n1/a/turkey/egypt/14125s/2014_CLADE2_2_1_2_cluster1.2.1.1.1.3.2.4.1.1.3.6.1.1.1*',
		3226 'a_/_h5n1/a/chicken/egypt/1436cal/2014_CLADE2_2_1_2_cluster1.2.1.1.1.3.2.4.1.1.3.6.1.1.1*',
		3227 'a_/_h5n1/a/chicken/egypt/1439cal/2014_CLADE2_2_1_2_cluster1.2.1.1.1.3.2.4.1.1.3.6.1.1.1*',
		3228 'a_/_h5n1/a/duck/egypt/4/2015_CLADE2_2_1_2_cluster1.2.1.1.1.3.2.4.1.1.3.6.1.1.1*',
		3229 'a_/_h5/a/duck/egypt/assiut4/2015_h5_CLADE__2_2_1_2_cluster1.2.1.1.1.3.2.4.1.1.3.6.1.1.1*',
		3230 'a_/_h5/a/duck/egypt/assiut5/2015_h5_CLADE__2_2_1_2_cluster1.2.1.1.1.3.2.4.1.1.3.6.1.1.1*',
		3231 'a_/_h5n1/a/duck/egypt/nlqp27sg-ar750/2013_CLADE2_2_1_2_cluster1.2.1.1.1.3.2.4.1.1.3.6.1.1.1.1*',
		3232 'a_/_h5n1/a/duck/egypt/1468s/2014_CLADE2_2_1_2_cluster1.2.1.1.1.3.2.4.1.1.3.6.1.1.1.1*',
		3233 'a_/_h5n1/a/chicken/egypt/nlqp33sd-ar748/2013_CLADE2_2_1_2_cluster1.2.1.1.1.3.2.4.1.1.3.6.1.1.1.1*',
		3234 'a_/_h5n1/a/egypt/n01753/2014_CLADE2_2_1_2_cluster1.2.1.1.1.3.2.4.1.1.3.6.1.1.1.1*',
		3235 'a_/_h5n1/a/duck/egypt/1462faosl/2014_CLADE2_2_1_2_cluster1.2.1.1.1.3.2.4.1.1.3.6.1.1.1.1*',
		3236 'a_/_h5n1/a/duck/egypt/14227faos/2014_CLADE2_2_1_2_cluster1.2.1.1.1.3.2.4.1.1.3.6.1.1.1.1*',
		3237 'a_/_h5n1/a/egypt/n01754/2014_CLADE2_2_1_2_cluster1.2.1.1.1.3.2.4.1.1.3.6.1.1.1.1*',
		3238 'a_/_h5n1/a/chicken/egypt/zu2/2016_CLADE2_2_1_2_cluster1.2.1.1.1.3.2.4.1.1.3.6.1.1.1.1*',
		3239 'a_/_h5n1/a/chicken/egypt/zu3/2016_CLADE2_2_1_2_cluster1.2.1.1.1.3.2.4.1.1.3.6.1.1.1.1*',
		3240 'a_/_h5n1/a/chicken/egypt/13vir-2962-198/2013_CLADE2_2_1_2_cluster1.2.1.1.1.3.2.4.1.1.3.6.1.1.1.1*',
		3241 'a_/_h5n1/a/chicken/egypt/13vir-2962-200/2013_CLADE2_2_1_2_cluster1.2.1.1.1.3.2.4.1.1.3.6.1.1.1.1*',
		3242 'a_/_h5n1/a/chicken/egypt/1461s/2014_CLADE2_2_1_2_cluster1.2.1.1.1.3.2.4.1.1.3.6.1.1.1.1*',
		3243 'a_/_h5n1/a/turkey/egypt/1419faos/2014_CLADE2_2_1_2_cluster1.2.1.1.1.3.2.4.1.1.3.6.1.1.1.1*',
		3244 'a_/_h5n1/a/chicken/egypt/1411cal/2014_CLADE2_2_1_2_cluster1.2.1.1.1.3.2.4.1.1.3.6.1.1.1.1*',
		3245 'a_/_h5n1/a/chicken/egypt/1422s/2014_CLADE2_2_1_2_cluster1.2.1.1.1.3.2.4.1.1.3.6.1.1.1.1*',
		3246 'a_/_h5n1/a/turkey/egypt/1414cal/2014_CLADE2_2_1_2_cluster1.2.1.1.1.3.2.4.1.1.3.6.1.1.1.1*',
		3247 'a_/_h5n1/a/chicken/egypt/1427af/2014_CLADE2_2_1_2_cluster1.2.1.1.1.3.2.4.1.1.3.6.1.1.1.1*',
		3248 'a_/_h5n1/a/turkey/egypt/1438s/2014_CLADE2_2_1_2_cluster1.2.1.1.1.3.2.4.1.1.3.6.1.1.1.1*',
		3249 'a_/_h5n1/a/chicken/dakahlia/2/2015_CLADE2_2_1_2_cluster1.2.1.1.1.3.2.4.1.1.3.6.1.1.1.1*',
		3250 'a_/_h5n1/a/turkey/egypt/bsu5114-ar2218/2014_CLADE2_2_1_2_cluster1.2.1.1.1.3.2.4.1.1.3.6.1.1.1.1*',
		3251 'a_/_h5n1/a/chicken/egypt/1460s/2014_CLADE2_2_1_2_cluster1.2.1.1.1.3.2.4.1.1.3.6.1.1.1.1*',
		3252 'a_/_h5n1/a/duck/egypt/3/2015_CLADE2_2_1_2_cluster1.2.1.1.1.3.2.4.1.1.3.6.1.1.1.1*',
		3253 'a_/_h5/a/duck/egypt/assiut3/2015_h5_CLADE__2_2_1_2_cluster1.2.1.1.1.3.2.4.1.1.3.6.1.1.1.1*',
		3254 'a_/_h5n1/a/duck/egypt/14vir784-4-133ad/2013_CLADE2_2_1_2_cluster1.2.1.1.1.3.2.4.1.1.3.6.1.1.1.1*',
		3255 'a_/_h5n1/a/chicken/egypt/1456cal/2014_CLADE2_2_1_2_cluster1.2.1.1.1.3.2.4.1.1.3.6.1.1.1.1*',
		3256 'a_/_h5n1/a/quail/egypt/bsu5514-ar2219/2014_CLADE2_2_1_2_cluster1.2.1.1.1.3.2.4.1.1.3.6.1.1.1.1*',
		3257 'a_/_h5n1/a/chicken/kafr_elsheikh/ut-151cad/2015_CLADE2_2_1_2_cluster1.2.1.1.1.3.2.4.1.1.3.6.1.1.1.1*',
		3258 'a_/_h5n1/a/chicken/egypt/a10351a/2014_CLADE2_2_1_2_cluster1.2.1.1.1.3.2.4.1.1.3.6.1.1.1.1*',
		3259 'a_/_h5n1/a/chicken/egypt/14168ca/2014_CLADE2_2_1_2_cluster1.2.1.1.1.3.2.4.1.1.3.6.1.1.1.1*',
		3260 'a_/_h5n1/a/turkey/egypt/ar238-sd177nlqp/2014_CLADE2_2_1_2_cluster1.2.1.1.1.3.2.4.1.1.3.6.1.1.1.1*',
		3261 'a_/_h5n1/a/chicken/egypt/1476ca/2014_CLADE2_2_1_2_cluster1.2.1.1.1.3.2.4.1.1.3.6.1.1.1.1*',
		3262 'a_/_h5n1/a/duck/egypt/vrlcu-helwan2/2015_CLADE2_2_1_2_cluster1.2.1.1.1.3.2.4.1.1.3.6.1.1.1.1*',
		3263 'a_/_h5n1/a/duck/cairo/1578ca/2015_CLADE2_2_1_2_cluster1.2.1.1.1.3.2.4.1.1.3.6.1.1.1.1*',
		3264 'a_/_h5n1/a/chicken/egypt/clevb-21_n00235/2015_CLADE2_2_1_2_cluster1.2.1.1.1.3.2.4.1.1.3.6.1.1.1.1*',
		3265 'a_/_h5n1/a/chicken/egypt/clevb-20_n00234/2015_CLADE2_2_1_2_cluster1.2.1.1.1.3.2.4.1.1.3.6.1.1.1.1*',
		3266 'a_/_h5n1/a/chicken/egypt/zu34/2016_CLADE2_2_1_2_cluster1.2.1.1.1.3.2.4.1.1.3.6.1.1.1.1*',
		3267 'a_/_h5n1/a/chicken/egypt/clevb-19_n00233/2015_CLADE2_2_1_2_cluster1.2.1.1.1.3.2.4.1.1.3.6.1.1.1.1*',
		3268 'a_/_h5n1/a/chicken/egypt/clevb-17_n00231/2015_CLADE2_2_1_2_cluster1.2.1.1.1.3.2.4.1.1.3.6.1.1.1.1*',
		3269 'a_/_h5n1/a/chicken/egypt/clevb-16_n00230/2014_CLADE2_2_1_2_cluster1.2.1.1.1.3.2.4.1.1.3.6.1.1.1.1*',
		3270 'a_/_h5n1/a/chicken/qatanna/468/2015_CLADE2_2_1_2_cluster1.2.1.1.1.3.2.4.1.1.3.6.1.1.1.1*',
		3271 'a_/_h5n1/a/turkey/jenin/39/2015_CLADE2_2_1_2_cluster1.2.1.1.1.3.2.4.1.1.3.6.1.1.1.1*',
		3272 'a_/_h5n1/a/duck/egypt/vrlcu-giza2/2015_CLADE2_2_1_2_cluster1.2.1.1.1.3.2.4.1.1.3.6.1.1.1.1*',
		3273 'a_/_h5n1/a/egypt/moh-nrc-8434/2014_CLADE2_2_1_2_cluster1.2.1.1.1.3.2.4.1.1.3.6.1.1.1.1*',
		3274 'a_/_h5n1/a/chicken/egypt/zu46/2016_CLADE2_2_1_2_cluster1.2.1.1.1.3.2.4.1.1.3.6.1.1.1.1*',
		3275 'a_/_h5n1/a/duck/egypt/vrlcu-giza3/2015_CLADE2_2_1_2_cluster1.2.1.1.1.3.2.4.1.1.3.6.1.1.1.1*',
		3276 'a_/_h5n1/a/chicken/egypt/zu47/2016_CLADE2_2_1_2_cluster1.2.1.1.1.3.2.4.1.1.3.6.1.1.1.1*',
		3277 'a_/_h5n1/a/chicken/egypt/zu53/2016_CLADE2_2_1_2_cluster1.2.1.1.1.3.2.4.1.1.3.6.1.1.1.1*',
		3278 'a_/_h5n1/a/chicken/egypt/zu103/2016_CLADE2_2_1_2_cluster1.2.1.1.1.3.2.4.1.1.3.6.1.1.1.1*',
		3279 'a_/_h5n1/a/chicken/egypt/zu108/2016_CLADE2_2_1_2_cluster1.2.1.1.1.3.2.4.1.1.3.6.1.1.1.1*',
		3280 'a_/_h5n1/a/chicken/egypt/d10658e/2015_CLADE2_2_1_2_cluster1.2.1.1.1.3.2.4.1.1.3.6.1.1.1.1*',
		3281 'a_/_h5n1/a/chicken/egypt/173cal/2017_CLADE2_2_1_2_cluster1.2.1.1.1.3.2.4.1.1.3.6.1.1.1.1*',
		3282 'a_/_h5n1/a/chicken/egypt/ar234-faof8nlqp/2014_CLADE2_2_1_2_cluster1.2.1.1.1.3.2.4.1.1.3.6.1.1.1.1*',
		3283 'a_/_h5n1/a/duck/egypt/vrlcu-helwan1/2015_CLADE2_2_1_2_cluster1.2.1.1.1.3.2.4.1.1.3.6.1.1.1.1*',
		3284 'a_/_h5n1/a/duck/egypt/vrlcu-giza1/2015_CLADE2_2_1_2_cluster1.2.1.1.1.3.2.4.1.1.3.6.1.1.1.1*',
		3285 'a_/_h5n1/a/chicken/egypt/152rs/2015_CLADE2_2_1_2_cluster1.2.1.1.1.3.2.4.1.1.3.6.1.1.1.1*',
		3286 'a_/_h5n1/a/duck/egypt/2/2015_CLADE2_2_1_2_cluster1.2.1.1.1.3.2.4.1.1.3.6.1.1.1.1*',
		3287 'a_/_h5n1/a/chicken/egypt/ar231-ca113nlqp/2014_CLADE2_2_1_2_cluster1.2.1.1.1.3.2.4.1.1.3.6.1.1.1.1*',
		3288 'a_/_h5n1/a/chicken/sharkeya/14209ss/2014_CLADE2_2_1_2_cluster1.2.1.1.1.3.2.4.1.1.3.6.1.1.1.1*',
		3289 'a_/_h5n1/a/chicken/ismailia/144ca/2014_CLADE2_2_1_2_cluster1.2.1.1.1.3.2.4.1.1.3.6.1.1.1.1*',
		3290 'a_/_h5n1/a/chicken/egypt/zu29/2016_CLADE2_2_1_2_cluster1.2.1.1.1.3.2.4.1.1.3.6.1.1.1.1*',
		3291 'a_/_h5n1/a/chicken/egypt/zu30/2016_CLADE2_2_1_2_cluster1.2.1.1.1.3.2.4.1.1.3.6.1.1.1.1*',
		3292 'a_/_h5n1/a/chicken/egypt/zu28/2016_CLADE2_2_1_2_cluster1.2.1.1.1.3.2.4.1.1.3.6.1.1.1.1*',
		3293 'a_/_h5n1/a/chicken/israel/333/2015_CLADE2_2_1_2_cluster1.2.1.1.1.3.2.4.1.1.3.6.1.1.1.1*',
		3294 'a_/_h5n1/a/chicken/qalqilya/53/2015_CLADE2_2_1_2_cluster1.2.1.1.1.3.2.4.1.1.3.6.1.1.1.1*',
		3295 'a_/_h5n1/a/chicken/egypt/q10574b/2015_CLADE2_2_1_2_cluster1.2.1.1.1.3.2.4.1.1.3.6.1.1.1.1*',
		3296 'a_/_h5n1/a/chicken/egypt/q10781b/2015_CLADE2_2_1_2_cluster1.2.1.1.1.3.2.4.1.1.3.6.1.1.1.1*',
		3297 'a_/_h5n1/a/chicken/egypt/zu118/2016_CLADE2_2_1_2_cluster1.2.1.1.1.3.2.4.1.1.3.6.1.1.1.1*',
		3298 'a_/_h5n1/a/chicken/egypt/zu117/2016_CLADE2_2_1_2_cluster1.2.1.1.1.3.2.4.1.1.3.6.1.1.1.1*',
		3299 'a_/_h5n1/a/chicken/egypt/zu116/2016_CLADE2_2_1_2_cluster1.2.1.1.1.3.2.4.1.1.3.6.1.1.1.1*',
		3300 'a_/_h5n1/a/chicken/egypt/q10646a/2015_CLADE2_2_1_2_cluster1.2.1.1.1.3.2.4.1.1.3.6.1.1.1.1*',
		3301 'a_/_h5n1/a/chicken/egypt/f611/2015_CLADE2_2_1_2_cluster1.2.1.1.1.3.2.4.1.1.3.6.1.1.1.1*',
		3302 'a_/_h5n1/a/chicken/f611/egypt/2015_h5n1_CLADE_2_2_1_2_cluster1.2.1.1.1.3.2.4.1.1.3.6.1.1.1.1*',
		3303 'a_/_h5n1/a/chicken/egypt/d10551d/2015_CLADE2_2_1_2_cluster1.2.1.1.1.3.2.4.1.1.3.6.1.1.1.1*',
		3304 'a_/_h5n1/a/chicken/egypt/s10937b/2015_CLADE2_2_1_2_cluster1.2.1.1.1.3.2.4.1.1.3.6.1.1.1.1*',
		3305 'a_/_h5n1/a/chicken/egypt/d10551c/2015_CLADE2_2_1_2_cluster1.2.1.1.1.3.2.4.1.1.3.6.1.1.1.1*',
		3306 'a_/_h5n1/a/chicken/egypt/d10552b/2015_CLADE2_2_1_2_cluster1.2.1.1.1.3.2.4.1.1.3.6.1.1.1.1*',
		3307 'a_/_h5n1/a/turkey/israel/14/2015_CLADE2_2_1_2_cluster1.2.1.1.1.3.2.4.1.1.3.6.1.1.1.1*',
		3308 'a_/_h5n1/a/chicken/israel/88/2015_CLADE2_2_1_2_cluster1.2.1.1.1.3.2.4.1.1.3.6.1.1.1.1*',
		3309 'a_/_h5n1/a/spur-winged_lapwing/israel/101/2015_CLADE2_2_1_2_cluster1.2.1.1.1.3.2.4.1.1.3.6.1.1.1.1*',
		3310 'a_/_h5n1/a/turkey/israel/188/2015_CLADE2_2_1_2_cluster1.2.1.1.1.3.2.4.1.1.3.6.1.1.1.1*',
		3311 'a_/_h5n1/a/turkey/israel/107/2015_CLADE2_2_1_2_cluster1.2.1.1.1.3.2.4.1.1.3.6.1.1.1.1*',
		3312 'a_/_h5n1/a/turkey/israel/174/2015_CLADE2_2_1_2_cluster1.2.1.1.1.3.2.4.1.1.3.6.1.1.1.1*',
		3313 'a_/_h5n1/a/turkey/israel/274/2015_CLADE2_2_1_2_cluster1.2.1.1.1.3.2.4.1.1.3.6.1.1.1.1*',
		3314 'a_/_h5n1/a/turkey/israel/209/2015_CLADE2_2_1_2_cluster1.2.1.1.1.3.2.4.1.1.3.6.1.1.1.1*',
		3315 'a_/_h5n1/a/chicken/israel/156/2015_CLADE2_2_1_2_cluster1.2.1.1.1.3.2.4.1.1.3.6.1.1.1.1*',
		3316 'a_/_h5n1/a/chicken/egypt/q10777b/2015_CLADE2_2_1_2_cluster1.2.1.1.1.3.2.4.1.1.3.6.1.1.1.1.1*',
		3317 'a_/_h5n1/a/chicken/egypt/q10920c/2015_CLADE2_2_1_2_cluster1.2.1.1.1.3.2.4.1.1.3.6.1.1.1.1.1*',
		3318 'a_/_h5n1/a/turkey/israel/658/2015_CLADE2_2_1_2_cluster1.2.1.1.1.3.2.4.1.1.3.6.1.1.1.1.1*',
		3319 'a_/_h5n1/a/turkey/israel/633/2015_CLADE2_2_1_2_cluster1.2.1.1.1.3.2.4.1.1.3.6.1.1.1.1.1*',
		3320 'a_/_h5n1/a/chicken/egypt/f12505e/2016_CLADE2_2_1_2_cluster1.2.1.1.1.3.2.4.1.1.3.6.1.1.1.1.1*',
		3321 'a_/_h5n1/a/chicken/egypt/f12505c/2016_CLADE2_2_1_2_cluster1.2.1.1.1.3.2.4.1.1.3.6.1.1.1.1.1*',
		3322 'a_/_h5n1/a/chicken/egypt/f12505b/2016_CLADE2_2_1_2_cluster1.2.1.1.1.3.2.4.1.1.3.6.1.1.1.1.1*',
		3323 'a_/_h5n1/a/chicken/egypt/zu105/2016_CLADE2_2_1_2_cluster1.2.1.1.1.3.2.4.1.1.3.6.1.1.1.1.1*',
		3324 'a_/_h5n1/a/chicken/egypt/zu120/2016_CLADE2_2_1_2_cluster1.2.1.1.1.3.2.4.1.1.3.6.1.1.1.1.1*',
		3325 'a_/_h5n1/a/chicken/egypt/n12642e/2016_CLADE2_2_1_2_cluster1.2.1.1.1.3.2.4.1.1.3.6.1.1.1.1.1*',
		3326 'a_/_h5n1/a/chicken/egypt/n12640a/2016_CLADE2_2_1_2_cluster1.2.1.1.1.3.2.4.1.1.3.6.1.1.1.1.1*',
		3327 'a_/_h5n1/a/chicken/egypt/n12643b/2016_CLADE2_2_1_2_cluster1.2.1.1.1.3.2.4.1.1.3.6.1.1.1.1.1*',
		3328 'a_/_h5n1/a/chicken/egypt/n12638d/2016_CLADE2_2_1_2_cluster1.2.1.1.1.3.2.4.1.1.3.6.1.1.1.1.1*',
		3329 'a_/_h5n1/a/duck/egypt/clevb-24_n00238/2015_CLADE2_2_1_2_cluster1.2.1.1.1.3.2.4.1.1.3.6.1.1.1.1.1*',
		3330 'a_/_h5n1/a/duck/egypt/clevb-25_n00239/2015_CLADE2_2_1_2_cluster1.2.1.1.1.3.2.4.1.1.3.6.1.1.1.1.1*',
		3331 'a_/_h5n1/a/duck/dakahlia/1536cag/2015_CLADE2_2_1_2_cluster1.2.1.1.1.3.2.4.1.1.3.6.1.1.1.1.1*',
		3332 'a_/_h5n1/a/duck/giza/15292s/2015_CLADE2_2_1_2_cluster1.2.1.1.1.3.2.4.1.1.3.6.1.1.1.1.1*',
		3333 'a_/_h5n1/a/duck/gaza/552/2015_CLADE2_2_1_2_cluster1.2.1.1.1.3.2.4.1.1.3.6.1.1.1.1.1*',
		3334 'a_/_h5n1/a/chicken/gaza/870/2015_CLADE2_2_1_2_cluster1.2.1.1.1.3.2.4.1.1.3.6.1.1.1.1.1*',
		3335 'a_/_h5n1/a/chicken/gaza/797/2015_CLADE2_2_1_2_cluster1.2.1.1.1.3.2.4.1.1.3.6.1.1.1.1.1*',
		3336 'a_/_h5n1/a/chicken/gaza/803/2015_CLADE2_2_1_2_cluster1.2.1.1.1.3.2.4.1.1.3.6.1.1.1.1.1*',
		3337 'a_/_h5n1/a/chicken/gaza/799/2015_CLADE2_2_1_2_cluster1.2.1.1.1.3.2.4.1.1.3.6.1.1.1.1.1*',
		3338 'a_/_h5n1/a/chicken/gaza/869/2015_CLADE2_2_1_2_cluster1.2.1.1.1.3.2.4.1.1.3.6.1.1.1.1.1*',
		3339 'a_/_h5n1/a/duck/gaza/829/2015_CLADE2_2_1_2_cluster1.2.1.1.1.3.2.4.1.1.3.6.1.1.1.1.1*',
		3340 'a_/_h5n1/a/duck/gaza/872/2015_CLADE2_2_1_2_cluster1.2.1.1.1.3.2.4.1.1.3.6.1.1.1.1.1*',
		3341 'a_/_h5n1/a/chicken/gaza/876/2015_CLADE2_2_1_2_cluster1.2.1.1.1.3.2.4.1.1.3.6.1.1.1.1.1*',
		3342 'a_/_h5n1/a/chicken/egypt/1478cal/2014_CLADE2_2_1_2_cluster1.2.1.1.1.3.2.4.1.1.3.6.1.1.1.1*',
		3343 'a_/_h5n1/a/chicken/egypt/153af/2015_CLADE2_2_1_2_cluster1.2.1.1.1.3.2.4.1.1.3.6.1.1.1.1*',
		3344 'a_/_h5n1/a/chicken/egypt/152/2015_CLADE2_2_1_2_cluster1.2.1.1.1.3.2.4.1.1.3.6.1.1.1.1*',
		3345 'a_/_h5n1/a/turkey/egypt/ar235-s240nlqp/2014_CLADE2_2_1_2_cluster1.2.1.1.1.3.2.4.1.1.3.6.1.1.1.1*',
		3346 'a_/_h5n1/a/chicken/egypt/clevb-1_n00215/2014_CLADE2_2_1_2_cluster1.2.1.1.1.3.2.4.1.1.3.6.1.1.1.1*',
		3347 'a_/_h5n1/a/duck/egypt/bs-146rs-f6/2014_CLADE2_2_1_2_cluster1.2.1.1.1.3.2.4.1.1.3.6.1.1.1.1*',
		3348 'a_/_h5n1/a/egypt/n04915/2014_CLADE2_2_1_2_cluster1.2.1.1.1.3.2.4.1.1.3.6.1.1.1.1*',
		3349 'a_/_h5n1/a/duck/cairo/157ca/2015_CLADE2_2_1_2_cluster1.2.1.1.1.3.2.4.1.1.3.6.1.1.1.1*',
		3350 'a_/_h5n1/a/egypt/moh-nrc-7305/2014_CLADE2_2_1_2_cluster1.2.1.1.1.3.2.4.1.1.3.6.1.1.1.1*',
		3351 'a_/_h5n1/a/turkey/egypt/14240faos/2014_CLADE2_2_1_2_cluster1.2.1.1.1.3.2.4.1.1.3.6.1.1.1.1*',
		3352 'a_/_h5n1/a/chicken/egypt/ar233-s283nlqp/2014_CLADE2_2_1_2_cluster1.2.1.1.1.3.2.4.1.1.3.6.1.1.1.1*',
		3353 'a_/_h5n1/a/chicken/egypt/clevb-18_n00232/2015_CLADE2_2_1_2_cluster1.2.1.1.1.3.2.4.1.1.3.6.1.1.1.1*',
		3354 'a_/_h5n1/a/duck/egypt/ar236-a3nlqp/2015_CLADE2_2_1_2_cluster1.2.1.1.1.3.2.4.1.1.3.6.1.1.1.1*',
		3355 'a_/_h5n1/a/egypt/n04915/2014__nibrg-306_CLADE2_2_1_2_cluster1.2.1.1.1.3.2.4.1.1.3.6.1.1.1.1*',
		3356 'a_/_h5n1/a/duck/egypt/ar232-a13nlqp/2014_CLADE2_2_1_2_cluster1.2.1.1.1.3.2.4.1.1.3.6.1.1.1.1*',
		3357 'a_/_h5n1/a/egypt/682/2015_CLADE2_2_1_2_cluster1.2.1.1.1.3.2.4.1.1.3.6.1.1.1.1*',
		3358 'a_/_h5n1/a/egypt/moh-nrc-7271/2014_CLADE2_2_1_2_cluster1.2.1.1.1.3.2.4.1.1.3.6.1.1.1.1*',
		3359 'a_/_h5n1/a/duck/menia/1543s/2015_CLADE2_2_1_2_cluster1.2.1.1.1.3.2.4.1.1.3.6.1.1.1.1*',
		3360 'a_/_h5n1/a/turkey/menia/15248s/2015_CLADE2_2_1_2_cluster1.2.1.1.1.3.2.4.1.1.3.6.1.1.1.1*',
		3361 'a_/_h5n1/a/chicken/egypt/a10540d/2015_CLADE2_2_1_2_cluster1.2.1.1.1.3.2.4.1.1.3.6.1.1.1.1*',
		3362 'a_/_h5n1/a/chicken/egypt/a10543a/2015_CLADE2_2_1_2_cluster1.2.1.1.1.3.2.4.1.1.3.6.1.1.1.1*',
		3363 'a_/_h5n1/a/chicken/giza/3/2015_CLADE2_2_1_2_cluster1.2.1.1.1.3.2.4.1.1.3.6.1.1.1.1*',
		3364 'a_/_h5n1/a/chicken/egypt/a10542e/2015_CLADE2_2_1_2_cluster1.2.1.1.1.3.2.4.1.1.3.6.1.1.1.1*',
		3365 'a_/_h5n1/a/chicken/egypt/a10544e/2015_CLADE2_2_1_2_cluster1.2.1.1.1.3.2.4.1.1.3.6.1.1.1.1*',
		3366 'a_/_h5n1/a/chicken/egypt/a10543b/2015_CLADE2_2_1_2_cluster1.2.1.1.1.3.2.4.1.1.3.6.1.1.1.1*',
		3367 'a_/_h5n1/a/chicken/egypt/a10540e/2015_CLADE2_2_1_2_cluster1.2.1.1.1.3.2.4.1.1.3.6.1.1.1.1*',
		3368 'a_/_h5n1/a/chicken/egypt/a10537b/2015_CLADE2_2_1_2_cluster1.2.1.1.1.3.2.4.1.1.3.6.1.1.1.1*',
		3369 'a_/_h5n1/a/chicken/egypt/a10540c/2015_CLADE2_2_1_2_cluster1.2.1.1.1.3.2.4.1.1.3.6.1.1.1.1*',
		3370 'a_/_h5n1/a/chicken/egypt/a10542a/2015_CLADE2_2_1_2_cluster1.2.1.1.1.3.2.4.1.1.3.6.1.1.1.1*',
		3371 'a_/_h5n1/a/chicken/egypt/a10544c/2015_CLADE2_2_1_2_cluster1.2.1.1.1.3.2.4.1.1.3.6.1.1.1.1*',
		3372 'a_/_h5n1/a/chicken/egypt/a10542c/2015_CLADE2_2_1_2_cluster1.2.1.1.1.3.2.4.1.1.3.6.1.1.1.1*',
		3373 'a_/_h5n1/a/chicken/egypt/a10544d/2015_CLADE2_2_1_2_cluster1.2.1.1.1.3.2.4.1.1.3.6.1.1.1.1*',
		3374 'a_/_h5n1/a/chicken/egypt/a10540a/2015_CLADE2_2_1_2_cluster1.2.1.1.1.3.2.4.1.1.3.6.1.1.1.1*',
		3375 'a_/_h5n1/a/chicken/egypt/a10759e/2015_CLADE2_2_1_2_cluster1.2.1.1.1.3.2.4.1.1.3.6.1.1.1.1*',
		3376 'a_/_h5n1/a/chicken/egypt/a10758d/2015_CLADE2_2_1_2_cluster1.2.1.1.1.3.2.4.1.1.3.6.1.1.1.1*',
		3377 'a_/_h5n1/a/chicken/egypt/a10759b/2015_CLADE2_2_1_2_cluster1.2.1.1.1.3.2.4.1.1.3.6.1.1.1.1*',
		3378 'a_/_h5n1/a/chicken/guangdong/191/04_CLADE2_3_1_cluster1.2.1.1.1.3.2.5*',
		3379 'a_/_h5n1/a/duck/hunan/533/2004_CLADE2_3_1_cluster1.2.1.1.1.3.2.5*',
		3380 'a_/_h5n1/a/duck/hunan/70/2004_CLADE2_3_1_cluster1.2.1.1.1.3.2.5*',
		3381 'a_/_h5n5/a/duck/hunnan/70/2004_CLADE2_3_1_cluster1.2.1.1.1.3.2.5*',
		3382 'a_/_h5n1/a/dk/hn/5806/2003_CLADE2_3_1_cluster1.2.1.1.1.3.2.5*',
		3383 'a_/_h5n1/a/pigeon/zhejiang/17/2005_CLADE2_3_1_cluster1.2.1.1.1.3.2.5*',
		3384 'a_/_h5n1/a/duck/hubei/3/2005_CLADE2_3_1_cluster1.2.1.1.1.3.2.5*',
		3385 'a_/_h5n1/a/duck/hunan/733/2004_CLADE2_3_1_cluster1.2.1.1.1.3.2.5*',
		3386 'a_/_h5n1/a/dk/hn/303/2004_CLADE2_3_1_cluster1.2.1.1.1.3.2.5*',
		3387 'a_/_h5n1/a/dk/hn/101/2004_CLADE2_3_1_cluster1.2.1.1.1.3.2.5*',
		3388 'a_/_h5n1/a/duck/hunan/127/2005_CLADE2_3_1_cluster1.2.1.1.1.3.2.5*',
		3389 'a_/_h5n1/a/duck/hunan/152/2005_CLADE2_3_1_cluster1.2.1.1.1.3.2.5*',
		3390 'a_/_h5n1/a/duck/hunan/157/2005_CLADE2_3_1_cluster1.2.1.1.1.3.2.5*',
		3391 'a_/_h5n1/a/duck/hunan/191/05_CLADE2_3_1_cluster1.2.1.1.1.3.2.5*',
		3392 'a_/_h5n1/a/duck/hunan/160/2005_CLADE2_3_1_cluster1.2.1.1.1.3.2.5*',
		3393 'a_/_h5n1/a/duck/hunan/166/2005_CLADE2_3_1_cluster1.2.1.1.1.3.2.5*',
		3394 'a_/_h5n1/a/duck/hunan/149/2005_CLADE2_3_1_cluster1.2.1.1.1.3.2.5*',
		3395 'a_/_h5n1/a/duck/hunan/182/2005_CLADE2_3_1_cluster1.2.1.1.1.3.2.5*',
		3396 'a_/_h5n1/a/duck/hunan/114/05_CLADE2_3_1_cluster1.2.1.1.1.3.2.5*',
		3397 'a_/_h5n1/a/duck/hunan/139/2005_CLADE2_3_1_cluster1.2.1.1.1.3.2.5*',
		3398 'a_/_h5n1/a/chicken/hunan/999/2005_CLADE2_3_1_cluster1.2.1.1.1.3.2.5*',
		3399 'a_/_h5n1/a/duck/china/e319-2/03_CLADE2_3_2_cluster1.2.1.1.1.3.2.6*',
		3400 'a_/_h5n1/a/ph/st/44/2004_CLADE2_3_2_cluster1.2.1.1.1.3.2.6*',
		3401 'a_/_h5n1/a/silky_chicken/shantou/475/2004_CLADE2_3_2_cluster1.2.1.1.1.3.2.6*',
		3402 'a_/_h5n1/a/chicken/guangdong/178/04_CLADE2_3_2_cluster1.2.1.1.1.3.2.6*',
		3403 'a_/_h5n1/a/duck/guangdong/23/2004_CLADE2_3_2_cluster1.2.1.1.1.3.2.6*',
		3404 'a_/_h5n1/a/duck/guangxi/351/2004_CLADE2_3_2_cluster1.2.1.1.1.3.2.6*',
		3405 'a_/_h5n1/a/duck/guangxi/380/2004_CLADE2_3_2_cluster1.2.1.1.1.3.2.6*',
		3406 'a_/_h5n1/a/duck/guangxi/793/2005_CLADE2_3_2_cluster1.2.1.1.1.3.2.6*',
		3407 'a_/_h5n1/a/chicken/guangxi/604/2005_CLADE2_3_2_cluster1.2.1.1.1.3.2.6*',
		3408 'a_/_h5n1/a/quail/guangxi/575/2005_CLADE2_3_2_cluster1.2.1.1.1.3.2.6*',
		3409 'a_/_h5n1/a/grey_heron/hong_kong/728/2004_CLADE2_3_2_cluster1.2.1.1.1.3.2.6*',
		3410 'a_/_h5n1/a/grey_heron/hong_kong/837/2004_CLADE2_3_2_cluster1.2.1.1.1.3.2.6*',
		3411 'a_/_h5n1/a/chinese_pond_heron/hong_kong/18/2005_CLADE2_3_2_cluster1.2.1.1.1.3.2.6*',
		3412 'a_/_h5n1/a/quail/shantou/911/05_CLADE2_3_2_cluster1.2.1.1.1.3.2.6*',
		3413 'a_/_h5n1/a/chicken/shantou/810/05_CLADE2_3_2_cluster1.2.1.1.1.3.2.6*',
		3414 'a_/_h5n1/a/chicken/guangdong/1/2005_CLADE2_3_2_cluster1.2.1.1.1.3.2.6*',
		3415 'a_/_h5n1/a/chicken/guangxi/2461/2004_CLADE2_3_2_cluster1.2.1.1.1.3.2.6*',
		3416 'a_/_h5n1/a/muscovy_duck/vietnam/1455/2006_CLADE2_3_2_cluster1.2.1.1.1.3.2.6*',
		3417 'a_/_h5n1/a/duck/guangxi/4016/2005_CLADE2_3_2_cluster1.2.1.1.1.3.2.6*',
		3418 'a_/_h5n1/a/duck/hunan/1265/2005_CLADE2_3_2_cluster1.2.1.1.1.3.2.6*',
		3419 'a_/_h5n1/a/pheasant/shantou/2239/2006_CLADE2_3_2_cluster1.2.1.1.1.3.2.6*',
		3420 'a_/_h5n1/a/duck/hunan/1608/2005_CLADE2_3_2_cluster1.2.1.1.1.3.2.6*',
		3421 'a_/_h5n1/a/duck/hunan/1652/2005_CLADE2_3_2_cluster1.2.1.1.1.3.2.6*',
		3422 'a_/_h5n1/a/chicken/viet_nam/10/2005_CLADE2_3_2_cluster1.2.1.1.1.3.2.6*',
		3423 'a_/_h5n1/a/goose/guangxi/3316/2005_CLADE2_3_2_cluster1.2.1.1.1.3.2.6.1*',
		3424 'a_/_h5n1/a/duck/vietnam/568/2005_CLADE2_3_2_cluster1.2.1.1.1.3.2.6.1*',
		3425 'a_/_h5n1/a/duck/viet_nam/12/2005_CLADE2_3_2_cluster1.2.1.1.1.3.2.6.1*',
		3426 'a_/_h5n1/a/chicken/vietnam/ty31/2005_CLADE2_3_2_cluster1.2.1.1.1.3.2.6.1*',
		3427 'a_/_h5n1/a/chicken/viet_nam/17/2005_CLADE2_3_2_cluster1.2.1.1.1.3.2.6.1*',
		3428 'a_/_h5n1/a/quail/viet_nam/15/2005_CLADE2_3_2_cluster1.2.1.1.1.3.2.6.1*',
		3429 'a_/_h5n1/a/chicken/viet_nam/14/2005_CLADE2_3_2_cluster1.2.1.1.1.3.2.6.1*',
		3430 'a_/_h5n1/a/chicken/vietnam/ty25/2005_CLADE2_3_2_cluster1.2.1.1.1.3.2.6.1*',
		3431 'a_/_h5n1/a/goose/guangxi/345/2005_CLADE2_3_2_cluster1.2.1.1.1.3.2.6.2*',
		3432 'a_/_h5n1/a/duck/guangxi/951/2005_CLADE2_3_2_cluster1.2.1.1.1.3.2.6.2*',
		3433 'a_/_h5n1/a/duck/guangxi/3548/2005_CLADE2_3_2_cluster1.2.1.1.1.3.2.6.2*',
		3434 'a_/_h5n1/a/chicken/guangxi/3154/2005_CLADE2_3_2_cluster1.2.1.1.1.3.2.6.2*',
		3435 'a_/_h5n1/a/goose/yunnan/4804/2005_CLADE2_3_2_cluster1.2.1.1.1.3.2.6.2*',
		3436 'a_/_h5n1/a/goose/yunnan/3720/2005_CLADE2_3_2_cluster1.2.1.1.1.3.2.6.2*',
		3437 'a_/_h5n1/a/duck/guangxi/2926/2005_CLADE2_3_2_cluster1.2.1.1.1.3.2.6.2*',
		3438 'a_/_h5n1/a/goose/guangxi/3017/2005_CLADE2_3_2_cluster1.2.1.1.1.3.2.6.2*',
		3439 'a_/_h5n1/a/duck/yunnan/4400/2005_CLADE2_3_2_cluster1.2.1.1.1.3.2.6.2*',
		3440 'a_/_h5n1/a/goose/yunnan/4494/2005_CLADE2_3_2_cluster1.2.1.1.1.3.2.6.2*',
		3441 'a_/_h5n1/a/duck/guangxi/3085/2005_CLADE2_3_2_cluster1.2.1.1.1.3.2.6.2*',
		3442 'a_/_h5n1/a/duck/guangxi/3741/2005_CLADE2_3_2_cluster1.2.1.1.1.3.2.6.2*',
		3443 'a_/_h5n1/a/chicken/guangxi/3791/2005_CLADE2_3_2_cluster1.2.1.1.1.3.2.6.2*',
		3444 'a_/_h5n1/a/duck/guangxi/3819/2005_CLADE2_3_2_cluster1.2.1.1.1.3.2.6.2*',
		3445 'a_/_h5n1/a/goose/guangxi/3714/2005_CLADE2_3_2_cluster1.2.1.1.1.3.2.6.2*',
		3446 'a_/_h5n1/a/duck/guangxi/4196/2005_CLADE2_3_2_cluster1.2.1.1.1.3.2.6.2*',
		3447 'a_/_h5n1/a/duck/guangxi/4184/2005_CLADE2_3_2_cluster1.2.1.1.1.3.2.6.2*',
		3448 'a_/_h5n1/a/duck/guangxi/89/2006_CLADE2_3_2_cluster1.2.1.1.1.3.2.6.2*',
		3449 a_/_h5n1/a/chicken/lang_son/200/2005_CLADE2_3_2,
		3450 a_/_h5n1/a/chicken/vietnam/200/2005_CLADE2_3_2,
		3451 'a_/_h5n1/a/duck/vietnam/201/2005_CLADE2_3_2_cluster1.2.1.1.1.3.2.6.2*',
		3452 'a_/_h5n1/a/duck/vietnam/206/2005_CLADE2_3_2_cluster1.2.1.1.1.3.2.6.2*',
		3453 'a_/_h5n1/a/duck/vietnam/203/2005_CLADE2_3_2_cluster1.2.1.1.1.3.2.6.2*',
		3454 'a_/_h5n1/a/duck/vietnam/204/2005_CLADE2_3_2_cluster1.2.1.1.1.3.2.6.2*',
		3455 'a_/_h5n1/a/duck/lang_son/201/2005_CLADE2_3_2_cluster1.2.1.1.1.3.2.6.2*',
		3456 'a_/_h5n1/a/duck/yunnan/5877/2005_CLADE2_3_2_cluster1.2.1.1.1.3.2.6.2.1*',
		3457 'a_/_h5n1/a/goose/yunnan/6027/2005_CLADE2_3_2_cluster1.2.1.1.1.3.2.6.2.1*',
		3458 'a_/_h5n1/a/duck/yunnan/5251/2005_CLADE2_3_2_cluster1.2.1.1.1.3.2.6.2.1*',
		3459 'a_/_h5n1/a/duck/yunnan/5820/2005_CLADE2_3_2_cluster1.2.1.1.1.3.2.6.2.1*',
		3460 'a_/_h5n1/a/goose/yunnan/4129/2005_CLADE2_3_2_cluster1.2.1.1.1.3.2.6.2.1*',
		3461 'a_/_h5n1/a/duck/yunnan/4589/2005_CLADE2_3_2_cluster1.2.1.1.1.3.2.6.2.1*',
		3462 'a_/_h5n1/a/chicken/guiyang/2147/2005_CLADE2_3_2_cluster1.2.1.1.1.3.2.6.2.1*',
		3463 'a_/_h5n1/a/chicken/guiyang/2173/2005_CLADE2_3_2_cluster1.2.1.1.1.3.2.6.2.1*',
		3464 'a_/_h5n1/a/duck/yunnan/1126/2006_CLADE2_3_2_cluster1.2.1.1.1.3.2.6.2.1*',
		3465 'a_/_h5n1/a/chicken/yunnan/chuxiong01/2005_CLADE2_3_2_cluster1.2.1.1.1.3.2.6.2.1*',
		3466 'a_/_h5n1/a/goose/yunnan/6368/2005_CLADE2_3_2_cluster1.2.1.1.1.3.2.6.2.1*',
		3467 'a_/_h5n1/a/duck/yunnan/6607/2005_CLADE2_3_2_cluster1.2.1.1.1.3.2.6.2.1*',
		3468 'a_/_h5n1/a/chicken/guangxi/2448/2004_CLADE2_3_2_cluster1.2.1.1.1.3.2.6.3*',
		3469 'a_/_h5n1/a/peregrine_falcon/hong_kong/5211/2006_CLADE2_3_2_cluster1.2.1.1.1.3.2.6.3*',
		3470 'a_/_h5n1/a/peregrine_falcon/hong_kong/1143/2007_CLADE2_3_2_1_cluster1.2.1.1.1.3.2.6.3*',
		3471 'a_/_h5n1/a/little_egret/hong_kong/8550/2007_CLADE2_3_2_1_cluster1.2.1.1.1.3.2.6.3*',
		3472 'a_/_h5n1/a/daurian_starling/hong_kong/1532/2007_CLADE2_3_2_1_cluster1.2.1.1.1.3.2.6.3*',
		3473 'a_/_h5n1/a/red-billed_starling/hong_kong/4925/2007_CLADE2_3_2_1_cluster1.2.1.1.1.3.2.6.3*',
		3474 'a_/_h5n1/a/house_crow/hong_kong/5288/2007_CLADE2_3_2_1_cluster1.2.1.1.1.3.2.6.3*',
		3475 'a_/_h5n1/a/common_magpie/hong_kong/5052/2007_CLADE2_3_2_1_cluster1.2.1.1.1.3.2.6.3*',
		3476 'a_/_h5n1/a/magpie_robin/hong_kong/1097/2008_CLADE2_3_2_1_cluster1.2.1.1.1.3.2.6.3*',
		3477 'a_/_h5n1/a/magpie_robin/hong_kong/1897/2008_CLADE2_3_2_1_cluster1.2.1.1.1.3.2.6.3*',
		3478 'a_/_h5n1/a/grey_heron/hong_kong/3088/2007_CLADE2_3_2_1_cluster1.2.1.1.1.3.2.6.3*',
		3479 'a_/_h5n1/a/great_egret/hong_kong/807/2008_CLADE2_3_2_1_cluster1.2.1.1.1.3.2.6.3*',
		3480 'a_/_h5n1/a/chicken/vietnam/20388/2009_CLADE2_3_2_1_cluster1.2.1.1.1.3.2.6.3*',
		3481 'a_/_h5n1/a/duck/vietnam/27354/2009_CLADE2_3_2_1_cluster1.2.1.1.1.3.2.6.3*',
		3482 'a_/_h5n1/a/chicken/vietnam/20390/2009_CLADE2_3_2_1_cluster1.2.1.1.1.3.2.6.3*',
		3483 'a_/_h5n1/a/duck/vietnam/27374/2009_CLADE2_3_2_1_cluster1.2.1.1.1.3.2.6.3*',
		3484 'a_/_h5n1/a/chicken/vietnam/20389/2009_CLADE2_3_2_1_cluster1.2.1.1.1.3.2.6.3*',
		3485 'a_/_h5n1/a/duck/vietnam/27373/2009_CLADE2_3_2_1_cluster1.2.1.1.1.3.2.6.3*',
		3486 'a_/_h5n1/a/chicken/vietnam/20346/2009_CLADE2_3_2_1_cluster1.2.1.1.1.3.2.6.3*',
		3487 'a_/_h5n1/a/chicken/vietnam/20396/2009_CLADE2_3_2_1_cluster1.2.1.1.1.3.2.6.3*',
		3488 'a_/_h5n1/a/chicken/vietnam/27265/2009_CLADE2_3_2_1_cluster1.2.1.1.1.3.2.6.3*',
		3489 'a_/_h5n1/a/muscovy_duck/vietnam/18153/2009_CLADE2_3_2_1_cluster1.2.1.1.1.3.2.6.3*',
		3490 'a_/_h5n1/a/muscovy_duck/vietnam/18152/2009_CLADE2_3_2_1_cluster1.2.1.1.1.3.2.6.3*',
		3491 'a_/_h5n1/a/duck/vietnam/27386/2009_CLADE2_3_2_1_cluster1.2.1.1.1.3.2.6.3*',
		3492 'a_/_h5n1/a/muscovy_duck/vietnam/18151/2009_CLADE2_3_2_1_cluster1.2.1.1.1.3.2.6.3*',
		3493 'a_/_h5n1/a/duck/vietnam/27339/2009_CLADE2_3_2_1_cluster1.2.1.1.1.3.2.6.3*',
		3494 'a_/_h5n1/a/chicken/vietnam/20392/2009_CLADE2_3_2_1_cluster1.2.1.1.1.3.2.6.3*',
		3495 'a_/_h5n1/a/duck/vietnam/27329/2009_CLADE2_3_2_1_cluster1.2.1.1.1.3.2.6.3*',
		3496 'a_/_h5n1/a/duck/vietnam/27372/2009_CLADE2_3_2_1_cluster1.2.1.1.1.3.2.6.3*',
		3497 'a_/_h5n1/a/chicken/vietnam/20395/2009_CLADE2_3_2_1_cluster1.2.1.1.1.3.2.6.3*',
		3498 'a_/_h5n1/a/house_crow/hong_kong/7677/2008_CLADE2_3_2_1_cluster1.2.1.1.1.3.2.6.3*',
		3499 'a_/_h5n1/a/large_billed_crow/hong_kong/885/2009_CLADE2_3_2_1_cluster1.2.1.1.1.3.2.6.3*',
		3500 'a_/_h5n1/a/crested_myna/hong_kong/1178/2009_CLADE2_3_2_1_cluster1.2.1.1.1.3.2.6.3*',
		3501 'a_/_h5n1/a/grey_heron/hong_kong/1046/2008_CLADE2_3_2_1_cluster1.2.1.1.1.3.2.6.3*',
		3502 'a_/_h5n1/a/grey_heron/hong_kong/779/2009_CLADE2_3_2_1_cluster1.2.1.1.1.3.2.6.3*',
		3503 'a_/_h5n1/a/guangxi/1/2009_CLADE2_3_2_1_cluster1.2.1.1.1.3.2.6.3*',
		3504 'a_/_h5n1/a/chicken/hong_kong/782/2009_CLADE2_3_2_1_cluster1.2.1.1.1.3.2.6.3.1*',
		3505 'a_/_h5n1/a/feral_pigeon/hong_kong/3409/2009_CLADE2_3_2_1b_cluster1.2.1.1.1.3.2.6.3.1*',
		3506 'a_/_h5n1/a/chicken/guangxi/s2039/2009_CLADE2_3_2_1b_cluster1.2.1.1.1.3.2.6.3.1*',
		3507 'a_/_h5n1/a/environment/chang_sha/7/2009_CLADE2_3_2_1b_cluster1.2.1.1.1.3.2.6.3.1*',
		3508 'a_/_h5n1/a/oriental_magpie_robin/hong_kong/9298/2009_CLADE2_3_2_1b_cluster1.2.1.1.1.3.2.6.3.1*',
		3509 'a_/_h5n1/a/barnswallow/hong_kong/1161/2010_CLADE2_3_2_1b_cluster1.2.1.1.1.3.2.6.3.1*',
		3510 'a_/_h5n1/a/barn_swallow/hong_kong/1161/2010_CLADE2_3_2_1b_cluster1.2.1.1.1.3.2.6.3.1*',
		3511 'a_/_h5n1/a/duck/guangdong/s1322/2010_CLADE2_3_2_1b_cluster1.2.1.1.1.3.2.6.3.1.1*',
		3512 'a_/_h5n1/a/duck/zhejiang/2245/2011_CLADE2_3_2_1b_cluster1.2.1.1.1.3.2.6.3.1.1*',
		3513 'a_/_h5n1/a/duck/zhejiang/2242/2011_CLADE2_3_2_1b_cluster1.2.1.1.1.3.2.6.3.1.1*',
		3514 'a_/_h5n1/a/duck/zhejiang/2243/2011_CLADE2_3_2_1b_cluster1.2.1.1.1.3.2.6.3.1.1*',
		3515 'a_/_h5n1/a/duck/zhejiang/2244/2011_CLADE2_3_2_1b_cluster1.2.1.1.1.3.2.6.3.1.1*',
		3516 'a_/_h5n1/a/duck/zhejiang/2248/2011_CLADE2_3_2_1b_cluster1.2.1.1.1.3.2.6.3.1.1*',
		3517 'a_/_h5n1/a/duck/zhejiang/224/2011_CLADE2_3_2_1b_cluster1.2.1.1.1.3.2.6.3.1.1*',
		3518 'a_/_h5n1/a/duck/vietnam/ncvd-885/2010_CLADE2_3_2_1b_cluster1.2.1.1.1.3.2.6.3.1.1*',
		3519 'a_/_h5n1/a/duck/vietnam/ncvd-1026/2011_CLADE2_3_2_1b_cluster1.2.1.1.1.3.2.6.3.1.1*',
		3520 'a_/_h5n1/a/duck/vietnam/ncvd-1025/2011_CLADE2_3_2_1b_cluster1.2.1.1.1.3.2.6.3.1.1*',
		3521 'a_/_h5n1/a/duck/vietnam/ncvd-920/2011_CLADE2_3_2_1b_cluster1.2.1.1.1.3.2.6.3.1.1*',
		3522 'a_/_h5n1/a/chicken/vietnam/ncvd-921/2011_CLADE2_3_2_1b_cluster1.2.1.1.1.3.2.6.3.1.1*',
		3523 'a_/_h5n1/a/duck/vietnam/ncvd-927/2011_CLADE2_3_2_1b_cluster1.2.1.1.1.3.2.6.3.1.1*',
		3524 'a_/_h5n1/a/duck/vietnam/ncvd-a672/2011_CLADE2_3_2_1b_cluster1.2.1.1.1.3.2.6.3.1.1*',
		3525 'a_/_h5n1/a/duck/vietnam/ncvd-672/2011_CLADE2_3_2_1b_cluster1.2.1.1.1.3.2.6.3.1.1*',
		3526 'a_/_h5n1/a/duck/vietnam/ncvd-674/2011_CLADE2_3_2_1b_cluster1.2.1.1.1.3.2.6.3.1.1*',
		3527 'a_/_h5n1/a/duck/vietnam/ncvd-673/2011_CLADE2_3_2_1b_cluster1.2.1.1.1.3.2.6.3.1.1*',
		3528 'a_/_h5n1/a/duck/zhejiang/213/2011_CLADE2_3_2_1b_cluster1.2.1.1.1.3.2.6.3.1.1.1*',
		3529 'a_/_h5n1/a/black_headed_gull/hong_kong/07035-1/2011_CLADE2_3_2_1b_cluster1.2.1.1.1.3.2.6.3.1.1.1*',
		3530 'a_/_h5n1/a/wild_bird/hong_kong/07035-1/2011_CLADE2_3_2_1b_cluster1.2.1.1.1.3.2.6.3.1.1.1*',
		3531 'a_/_h5n1/a/duck/hunan/s4234/2011_CLADE2_3_2_1b_cluster1.2.1.1.1.3.2.6.3.1.1.1*',
		3532 'a_/_h5n1/a/duck/vietnam/ncvd-1497/2012_CLADE2_3_2_1b_cluster1.2.1.1.1.3.2.6.3.1.1.1*',
		3533 a_/_h5n1/a/duck/vietnam/ncvd-ka309/2012_CLADE2_3_2_1b,
		3534 a_/_h5n1/a/duck/vietnam/ncvd-ka261/2012_CLADE2_3_2_1b,
		3535 a_/_h5n1/a/duck/vietnam/ncvd-ka250/2012_CLADE2_3_2_1b,
		3536 'a_/_h5n1/a/duck/vietnam/ncvd129-7/2011_CLADE2_3_2_1b_cluster1.2.1.1.1.3.2.6.3.1.1.1*',
		3537 'a_/_h5n1/a/duck/vietnam/ncvd-1463/2012_CLADE2_3_2_1b_cluster1.2.1.1.1.3.2.6.3.1.1.1*',
		3538 'a_/_h5n1/a/goose/china/e43/2012_CLADE2_3_2_1b_cluster1.2.1.1.1.3.2.6.3.1.1.1*',
		3539 'a_/_h5n1/a/chicken/vietnam/ncvd-1254/2011_CLADE2_3_2_1b_cluster1.2.1.1.1.3.2.6.3.1.1.1*',
		3540 'a_/_h5n1/a/duck/vietnam/ncvd-1283/2012_CLADE2_3_2_1b_cluster1.2.1.1.1.3.2.6.3.1.1.1*',
		3541 'a_/_h5n1/a/chicken/vietnam/ncvd-1437/2012_CLADE2_3_2_1b_cluster1.2.1.1.1.3.2.6.3.1.1.1*',
		3542 'a_/_h5n1/a/muscovy_duck/vietnam/lbm66/2011_CLADE2_3_2_1b_cluster1.2.1.1.1.3.2.6.3.1.1.1*',
		3543 'a_/_h5n1/a/duck/vietnam/ncvd-1161/2011_CLADE2_3_2_1b_cluster1.2.1.1.1.3.2.6.3.1.1.1*',
		3544 'a_/_h5n1/a/duck/vietnam/ncvd-1163/2011_CLADE2_3_2_1b_cluster1.2.1.1.1.3.2.6.3.1.1.1*',
		3545 'a_/_h5n1/a/duck/vietnam/ncvd-ka25/2011_CLADE2_3_2_1b_cluster1.2.1.1.1.3.2.6.3.1.1.1*',
		3546 'a_/_h5n1/a/duck/vietnam/ncvd-1160/2011_CLADE2_3_2_1b_cluster1.2.1.1.1.3.2.6.3.1.1.1*',
		3547 'a_/_h5n1/a/duck/vietnam/ncvd-1162/2011_CLADE2_3_2_1b_cluster1.2.1.1.1.3.2.6.3.1.1.1*',
		3548 'a_/_h5n1/a/wild_duck/fujian/1/2011_CLADE2_3_2_1b_cluster1.2.1.1.1.3.2.6.3.1.1.1*',
		3549 'a_/_h5n1/a/wild_duck/fujian/2/2011_CLADE2_3_2_1b_cluster1.2.1.1.1.3.2.6.3.1.1.1*',
		3550 a_/_h5n1/a/duck/hunan/s4220/2011_CLADE2_3_2_1,
		3551 'a_/_h5n1/a/guangdong-shenzhen/1/2011_h5n1_CLADE_2_3_2_1b_cluster1.2.1.1.1.3.2.6.3.1.1.1.1*',
		3552 'a_/_h5n1/a/hong_kong/5923/2012_CLADE2_3_2_1b_cluster1.2.1.1.1.3.2.6.3.1.1.1.1*',
		3553 'a_/_h5n1/a/environment/guangdong/02811/2012_CLADE2_3_2_1b_cluster1.2.1.1.1.3.2.6.3.1.1.1.1*',
		3554 'a_/_h5n1/a/quail/nanchang/6631/2013_CLADE2_3_2_1b_cluster1.2.1.1.1.3.2.6.3.1.1.1.1*',
		3555 'a_/_h5n1/a/duck/nanchang/9789/2013_CLADE2_3_2_1b_cluster1.2.1.1.1.3.2.6.3.1.1.1.1*',
		3556 'a_/_h5n1/a/duck/vietnam/ncvd-1940/2012_CLADE2_3_2_1b_cluster1.2.1.1.1.3.2.6.3.1.1.1.1*',
		3557 a_/_h5n1/a/duck/guangxi/s1017/203_CLADE2_3_2_1b,
		3558 'a_/_h5n1/a/environment/guangxi/03235/2012_CLADE2_3_2_1b_cluster1.2.1.1.1.3.2.6.3.1.1.1.1*',
		3559 'a_/_h5n1/a/environment/shaanxi/03243/2012_CLADE2_3_2_1b_cluster1.2.1.1.1.3.2.6.3.1.1.1.1*',
		3560 'a_/_h5n1/a/environment/guangxi/03206/2012_CLADE2_3_2_1b_cluster1.2.1.1.1.3.2.6.3.1.1.1.1*',
		3561 'a_/_h5n1/a/environment/guangxi/03218/2012_CLADE2_3_2_1b_cluster1.2.1.1.1.3.2.6.3.1.1.1.1*',
		3562 'a_/_h5n1/a/chicken/vietnam/ncvd-2693/2013_CLADE2_3_2_1b_cluster1.2.1.1.1.3.2.6.3.1.1.1.1*',
		3563 'a_/_h5n1/a/chicken/vietnam/ncvd-ka423/2013_CLADE2_3_2_1b_cluster1.2.1.1.1.3.2.6.3.1.1.1.1*',
		3564 'a_/_h5n1/a/environment/hunan/6-45/2008_CLADE2_3_2_1_cluster1.2.1.1.1.3.2.6.3*',
		3565 'a_/_h5n1/a/environment/hunan/7-73/2008_CLADE2_3_2_1_cluster1.2.1.1.1.3.2.6.3*',
		3566 'a_/_h5n1/a/duck/hunan/3/2007_CLADE2_3_2_1_cluster1.2.1.1.1.3.2.6.3*',
		3567 'a_/_h5n1/a/chicken/hunan/3/2007_CLADE2_3_2_1_cluster1.2.1.1.1.3.2.6.3*',
		3568 'a_/_h5n1/a/chicken/huabei/0513/2007_CLADE2_3_2_1_cluster1.2.1.1.1.3.2.6.3*',
		3569 'a_/_h5n1/a/environment/hunan/5-25/2007_CLADE2_3_2_1_cluster1.2.1.1.1.3.2.6.3*',
		3570 'a_/_h5n1/a/water/dongting_lake/hunan/5-41/2007_CLADE2_3_2_1_cluster1.2.1.1.1.3.2.6.3*',
		3571 'a_/_h5n1/a/environment/hunan/5-32/2007_CLADE2_3_2_1_cluster1.2.1.1.1.3.2.6.3*',
		3572 'a_/_h5n1/a/chicken/hunan/8/2008_CLADE2_3_2_1_cluster1.2.1.1.1.3.2.6.3*',
		3573 'a_/_h5n1/a/chicken/laos/ox005/2008_CLADE2_3_2_1_cluster1.2.1.1.1.3.2.6.3*',
		3574 'a_/_h5n1/a/chicken/laos/lpq001/2008_CLADE2_3_2_1_cluster1.2.1.1.1.3.2.6.3*',
		3575 'a_/_h5n1/a/chicken/laos/xdm006/2008_CLADE2_3_2_1_cluster1.2.1.1.1.3.2.6.3*',
		3576 'a_/_h5n1/a/duck/hubei/xn/2007_CLADE2_3_2_1_cluster1.2.1.1.1.3.2.6.3*',
		3577 'a_/_h5n1/a/chicken/korea/isq250/2008_CLADE2_3_2_1_cluster1.2.1.1.1.3.2.6.3*',
		3578 'a_/_h5n1/a/duck/korea/jeq149/2008_CLADE2_3_2_1_cluster1.2.1.1.1.3.2.6.3*',
		3579 'a_/_h5n1/a/whooper_swan/hokkaido/2/2008_CLADE2_3_2_1_cluster1.2.1.1.1.3.2.6.3*',
		3580 'a_/_h5n1/a/chicken/primorsky/85/2008_CLADE2_3_2_1_cluster1.2.1.1.1.3.2.6.3*',
		3581 'a_/_h5n1/a/chicken/primorje/1/2008_CLADE2_3_2_1_cluster1.2.1.1.1.3.2.6.3*',
		3582 'a_/_h5n1/a/chicken/korea/usq284/2008_CLADE2_3_2_1_cluster1.2.1.1.1.3.2.6.3*',
		3583 'a_/_h5n1/a/chicken/korea/yaq173/2008_CLADE2_3_2_1_cluster1.2.1.1.1.3.2.6.3*',
		3584 'a_/_h5n1/a/chicken/korea/gimje/2008_CLADE2_3_2_1_cluster1.2.1.1.1.3.2.6.3*',
		3585 'a_/_h5n1/a/duck/korea/nsq263/2008_CLADE2_3_2_1_cluster1.2.1.1.1.3.2.6.3*',
		3586 'a_/_h5n1/a/whooper_swan/akita/1/2008_CLADE2_3_2_1_cluster1.2.1.1.1.3.2.6.3*',
		3587 'a_/_h5n1/a/whooper_swan/aomori/1/2008_CLADE2_3_2_1_cluster1.2.1.1.1.3.2.6.3*',
		3588 'a_/_h5n1/a/whooper_swan/aomori/2/2008_CLADE2_3_2_1_cluster1.2.1.1.1.3.2.6.3*',
		3589 'a_/_h5n1/a/whooper_swan/hokkaido/1/2008_CLADE2_3_2_1_cluster1.2.1.1.1.3.2.6.3*',
		3590 'a_/_h5n1/a/duck/hunan/8/2008_CLADE2_3_2_1_cluster1.2.1.1.1.3.2.6.3*',
		3591 'a_/_h5n1/a/swan/shanghai/10/2009_CLADE2_3_2_1_cluster1.2.1.1.1.3.2.6.3*',
		3592 'a_/_h5n1/a/chicken/viet_nam/tmu009/2008_CLADE2_3_2_1_cluster1.2.1.1.1.3.2.6.3*',
		3593 'a_/_h5n1/a/common_buzzard/hong_kong/9213/2007_CLADE2_3_2_1_cluster1.2.1.1.1.3.2.6.3*',
		3594 'a_/_h5n1/a/black-crowned_night_heron/hong_kong/659/2008_CLADE2_3_2_1_cluster1.2.1.1.1.3.2.6.3*',
		3595 'a_/_h5n1/a/little_egret/hong_kong/8863/2007_CLADE2_3_2_1_cluster1.2.1.1.1.3.2.6.3*',
		3596 'a_/_h5n1/a/water/hunan/7/2009_CLADE2_3_2_1_cluster1.2.1.1.1.3.2.6.3*',
		3597 'a_/_h5n1/a/duck/hunan/s4020/2008_CLADE2_3_2_1_cluster1.2.1.1.1.3.2.6.3*',
		3598 a_/_h5n1/a/chicken/sagaing/295/2010_CLADE2_3_2_1,
		3599 a_/_h5n1/a/chicken/vietnam/ncvd-390/2009_CLADE2_3_2_1,
		3600 'a_/_h5n1/a/chicken/vietnam/ncvd-389/2009_CLADE2_3_2_1a_cluster1.2.1.1.1.3.2.6.3.2*',
		3601 'a_/_h5n1/a/muscovy_duck/vietnam/lbm57/2011_CLADE2_3_2_1a_cluster1.2.1.1.1.3.2.6.3.2*',
		3602 'a_/_h5n1/a/duck/vietnam/ncvd-1171/2012_CLADE2_3_2_1a_cluster1.2.1.1.1.3.2.6.3.2*',
		3603 'a_/_h5n1/a/duck/vietnam/ncvd-1306/2012_CLADE2_3_2_1a_cluster1.2.1.1.1.3.2.6.3.2*',
		3604 'a_/_h5n1/a/duck/vietnam/ncvd-1304/2012_CLADE2_3_2_1a_cluster1.2.1.1.1.3.2.6.3.2*',
		3605 'a_/_h5n1/a/duck/china/e53/2012_CLADE2_3_2_1a_cluster1.2.1.1.1.3.2.6.3.2*',
		3606 'a_/_h5n1/a/duck/china/g3/2012_CLADE2_3_2_1a_cluster1.2.1.1.1.3.2.6.3.2*',
		3607 'a_/_h5n1/a/duck/vietnam/ncvd-1206/2012_CLADE2_3_2_1a_cluster1.2.1.1.1.3.2.6.3.2*',
		3608 'a_/_h5n1/a/duck/vietnam/ncvd-1207/2012_CLADE2_3_2_1a_cluster1.2.1.1.1.3.2.6.3.2*',
		3609 'a_/_h5n1/a/duck/vietnam/qt1480/2012_CLADE2_3_2_1a_cluster1.2.1.1.1.3.2.6.3.2*',
		3610 'a_/_h5n1/a/duck/vietnam/qt1481/2012_CLADE2_3_2_1a_cluster1.2.1.1.1.3.2.6.3.2*',
		3611 'a_/_h5n1/a/duck/vietnam/ncvd-1217/2012_CLADE2_3_2_1a_cluster1.2.1.1.1.3.2.6.3.2*',
		3612 'a_/_h5n1/a/duck/vietnam/qt1483/2012_CLADE2_3_2_1a_cluster1.2.1.1.1.3.2.6.3.2*',
		3613 'a_/_h5n1/a/duck/vietnam/ncvd-ka105/2012_CLADE2_3_2_1a_cluster1.2.1.1.1.3.2.6.3.2*',
		3614 'a_/_h5n1/a/duck/vietnam/qt1456-1/2012_CLADE2_3_2_1a_cluster1.2.1.1.1.3.2.6.3.2*',
		3615 'a_/_h5n1/a/duck/vietnam/qt1455-1/2012_CLADE2_3_2_1a_cluster1.2.1.1.1.3.2.6.3.2*',
		3616 'a_/_h5n1/a/viet_nam/cm32/2011_CLADE2_3_2_1a_cluster1.2.1.1.1.3.2.6.3.2*',
		3617 'a_/_h5n1/a/duck/vietnam/qt1455-2/2012_CLADE2_3_2_1a_cluster1.2.1.1.1.3.2.6.3.2*',
		3618 'a_/_h5n1/a/duck/vietnam/qt1456-3/2012_CLADE2_3_2_1a_cluster1.2.1.1.1.3.2.6.3.2*',
		3619 'a_/_h5n1/a/duck/vietnam/qt1458-1/2012_CLADE2_3_2_1a_cluster1.2.1.1.1.3.2.6.3.2*',
		3620 'a_/_h5n1/a/duck/vietnam/qt1456-2/2012_CLADE2_3_2_1a_cluster1.2.1.1.1.3.2.6.3.2*',
		3621 'a_/_h5n1/a/duck/vietnam/ncvd-1219/2012_CLADE2_3_2_1a_cluster1.2.1.1.1.3.2.6.3.2*',
		3622 'a_/_h5n1/a/duck/vietnam/qt1457-1/2012_CLADE2_3_2_1a_cluster1.2.1.1.1.3.2.6.3.2*',
		3623 'a_/_h5n1/a/duck/vietnam/qt1458-3/2012_CLADE2_3_2_1a_cluster1.2.1.1.1.3.2.6.3.2*',
		3624 'a_/_h5n1/a/duck/vietnam/qt1457-2/2012_CLADE2_3_2_1a_cluster1.2.1.1.1.3.2.6.3.2*',
		3625 'a_/_h5n1/a/duck/vietnam/qt1455-3/2012_CLADE2_3_2_1a_cluster1.2.1.1.1.3.2.6.3.2*',
		3626 'a_/_h5n1/a/duck/vietnam/qt1457-3/2012_CLADE2_3_2_1a_cluster1.2.1.1.1.3.2.6.3.2*',
		3627 'a_/_h5n1/a/hubei/1/2010_CLADE2_3_2_1a_cluster1.2.1.1.1.3.2.6.3.2*',
		3628 'a_/_h5n1/a/chicken/vietnam/ncvd-421/2010_CLADE2_3_2_1a_cluster1.2.1.1.1.3.2.6.3.2*',
		3629 'a_/_h5n1/a/duck/vietnam/qt801/2011_CLADE2_3_2_1a_cluster1.2.1.1.1.3.2.6.3.2*',
		3630 'a_/_h5n1/a/duck/vietnam/qt802/2011_CLADE2_3_2_1a_cluster1.2.1.1.1.3.2.6.3.2*',
		3631 'a_/_h5n1/a/duck/vietnam/ncvd-943/2011_CLADE2_3_2_1a_cluster1.2.1.1.1.3.2.6.3.2*',
		3632 'a_/_h5n1/a/duck/vietnam/ncvd-945/2011_CLADE2_3_2_1a_cluster1.2.1.1.1.3.2.6.3.2*',
		3633 'a_/_h5n1/a/duck/vietnam/ncvd-946/2011_CLADE2_3_2_1a_cluster1.2.1.1.1.3.2.6.3.2*',
		3634 'a_/_h5n1/a/chicken/vietnam/ncvd-1034/2011_CLADE2_3_2_1a_cluster1.2.1.1.1.3.2.6.3.2*',
		3635 'a_/_h5n1/a/duck/vietnam/ncvd-423/2010_CLADE2_3_2_1a_cluster1.2.1.1.1.3.2.6.3.2*',
		3636 'a_/_h5n1/a/duck/vietnam/ncvd-432/2010_CLADE2_3_2_1a_cluster1.2.1.1.1.3.2.6.3.2*',
		3637 'a_/_h5n1/a/duck/vietnam/ncvd-431/2010_CLADE2_3_2_1a_cluster1.2.1.1.1.3.2.6.3.2*',
		3638 'a_/_h5n1/a/duck/vietnam/ncvd-815/2010_CLADE2_3_2_1a_cluster1.2.1.1.1.3.2.6.3.2*',
		3639 'a_/_h5n1/a/chicken/vietnam/ncvd-854/2011_CLADE2_3_2_1a_cluster1.2.1.1.1.3.2.6.3.2*',
		3640 'a_/_h5n1/a/chicken/vietnam/ncvd-857/2011_CLADE2_3_2_1a_cluster1.2.1.1.1.3.2.6.3.2*',
		3641 'a_/_h5n1/a/duck/vietnam/ncvd-825/2011_CLADE2_3_2_1a_cluster1.2.1.1.1.3.2.6.3.2*',
		3642 'a_/_h5n1/a/duck/vietnam/ncvd-449/2010_CLADE2_3_2_1a_cluster1.2.1.1.1.3.2.6.3.2*',
		3643 'a_/_h5n1/a/chicken/vietnam/ncvd-715/2011_CLADE2_3_2_1a_cluster1.2.1.1.1.3.2.6.3.2*',
		3644 'a_/_h5n1/a/duck/vietnam/ncvd-680/2011_CLADE2_3_2_1a_cluster1.2.1.1.1.3.2.6.3.2*',
		3645 'a_/_h5n1/a/duck/vietnam/ncvd-664/2010_CLADE2_3_2_1a_cluster1.2.1.1.1.3.2.6.3.2*',
		3646 'a_/_h5n1/a/chicken/vietnam/ncvd-699/2011_CLADE2_3_2_1a_cluster1.2.1.1.1.3.2.6.3.2*',
		3647 'a_/_h5n1/a/chicken/vietnam/ncvd-1059/2011_CLADE2_3_2_1a_cluster1.2.1.1.1.3.2.6.3.2*',
		3648 'a_/_h5n1/a/duck/vietnam/ncvd-461/2010_CLADE2_3_2_1a_cluster1.2.1.1.1.3.2.6.3.2*',
		3649 'a_/_h5n1/a/chicken/vietnam/ncvd-459/2010_CLADE2_3_2_1a_cluster1.2.1.1.1.3.2.6.3.2*',
		3650 'a_/_h5n1/a/duck/vietnam/ncvd-460/2010_CLADE2_3_2_1a_cluster1.2.1.1.1.3.2.6.3.2*',
		3651 'a_/_h5n1/a/duck/vietnam/ncvd-758/2011_CLADE2_3_2_1a_cluster1.2.1.1.1.3.2.6.3.2*',
		3652 'a_/_h5n1/a/duck/vietnam/ncvd-759/2011_CLADE2_3_2_1a_cluster1.2.1.1.1.3.2.6.3.2*',
		3653 'a_/_h5n1/a/duck/vietnam/ncvd-760/2011_CLADE2_3_2_1a_cluster1.2.1.1.1.3.2.6.3.2*',
		3654 'a_/_h5n1/a/duck/vietnam/ncvd-671/2011_CLADE2_3_2_1a_cluster1.2.1.1.1.3.2.6.3.2*',
		3655 'a_/_h5n1/a/muscovy_duck/vietnam/ncvd-1049/2011_CLADE2_3_2_1a_cluster1.2.1.1.1.3.2.6.3.2*',
		3656 'a_/_h5n1/a/duck/vietnam/ncvd-669/2011_CLADE2_3_2_1a_cluster1.2.1.1.1.3.2.6.3.2*',
		3657 'a_/_h5n1/a/chicken/vietnam/ncvd-668/2010_CLADE2_3_2_1a_cluster1.2.1.1.1.3.2.6.3.2*',
		3658 'a_/_h5n1/a/duck/vietnam/ncvd-457/2010_CLADE2_3_2_1a_cluster1.2.1.1.1.3.2.6.3.2*',
		3659 'a_/_h5n1/a/duck/vietnam/ncvd-456/2010_CLADE2_3_2_1a_cluster1.2.1.1.1.3.2.6.3.2*',
		3660 'a_/_h5n1/a/duck/vietnam/ncvd-458/2010_CLADE2_3_2_1a_cluster1.2.1.1.1.3.2.6.3.2*',
		3661 'a_/_h5n1/a/duck/vietnam/ncvd-645/2010_CLADE2_3_2_1a_cluster1.2.1.1.1.3.2.6.3.2*',
		3662 'a_/_h5n1/a/duck/vietnam/ncvd-711/2011_CLADE2_3_2_1a_cluster1.2.1.1.1.3.2.6.3.2*',
		3663 'a_/_h5n1/a/chicken/vietnam/ncvd-709/2011_CLADE2_3_2_1a_cluster1.2.1.1.1.3.2.6.3.2*',
		3664 'a_/_h5n1/a/chicken/vietnam/ncvd-710/2011_CLADE2_3_2_1a_cluster1.2.1.1.1.3.2.6.3.2*',
		3665 'a_/_h5n1/a/chicken/vietnam/ncvd-703/2011_CLADE2_3_2_1a_cluster1.2.1.1.1.3.2.6.3.2*',
		3666 'a_/_h5n1/a/chicken/vietnam/ncvd-704/2011_CLADE2_3_2_1a_cluster1.2.1.1.1.3.2.6.3.2*',
		3667 'a_/_h5n1/a/chicken/vietnam/ncvd-702/2011_CLADE2_3_2_1a_cluster1.2.1.1.1.3.2.6.3.2*',
		3668 'a_/_h5n1/a/chicken/vietnam/ncvd-705/2011_CLADE2_3_2_1a_cluster1.2.1.1.1.3.2.6.3.2*',
		3669 'a_/_h5n1/a/chicken/vietnam/ncvd-700/2011_CLADE2_3_2_1a_cluster1.2.1.1.1.3.2.6.3.2*',
		3670 'a_/_h5n1/a/duck/vietnam/oie-2533/2011_CLADE2_3_2_1a_cluster1.2.1.1.1.3.2.6.3.2*',
		3671 'a_/_h5n1/a/duck/hunan/s4030/2011_CLADE2_3_2_1a_cluster1.2.1.1.1.3.2.6.3.2*',
		3672 'a_/_h5n1/a/duck/vietnam/ncvd-714/2011_CLADE2_3_2_1a_cluster1.2.1.1.1.3.2.6.3.2*',
		3673 'a_/_h5n1/a/duck/vietnam/ncvd-712/2011_CLADE2_3_2_1a_cluster1.2.1.1.1.3.2.6.3.2*',
		3674 'a_/_h5n1/a/duck/vietnam/ncvd-ka30/2012_CLADE2_3_2_1a_cluster1.2.1.1.1.3.2.6.3.2*',
		3675 'a_/_h5n1/a/duck/vietnam/ncvd1-37/2011_CLADE2_3_2_1a_cluster1.2.1.1.1.3.2.6.3.2*',
		3676 'a_/_h5n1/a/duck/vietnam/ncvd1-48/2011_CLADE2_3_2_1a_cluster1.2.1.1.1.3.2.6.3.2*',
		3677 'a_/_h5n1/a/chicken/vietnam/ncvd-802/2011_CLADE2_3_2_1a_cluster1.2.1.1.1.3.2.6.3.2*',
		3678 'a_/_h5n1/a/duck/vietnam/ncvd-806/2011_CLADE2_3_2_1a_cluster1.2.1.1.1.3.2.6.3.2*',
		3679 'a_/_h5n1/a/chicken/vietnam/ncvd-675/2011_CLADE2_3_2_1a_cluster1.2.1.1.1.3.2.6.3.2*',
		3680 'a_/_h5n1/a/chicken/vietnam/ncvd-a675/2011_CLADE2_3_2_1a_cluster1.2.1.1.1.3.2.6.3.2*',
		3681 'a_/_h5n1/a/chicken/vietnam/ncvd-686/2011_CLADE2_3_2_1a_cluster1.2.1.1.1.3.2.6.3.2*',
		3682 'a_/_h5n1/a/chicken/vietnam/ncvd-685/2011_CLADE2_3_2_1a_cluster1.2.1.1.1.3.2.6.3.2*',
		3683 'a_/_h5n1/a/duck/vietnam/ncvd-754/2011_CLADE2_3_2_1a_cluster1.2.1.1.1.3.2.6.3.2*',
		3684 'a_/_h5n1/a/chicken/vietnam/ncvd-753/2011_CLADE2_3_2_1a_cluster1.2.1.1.1.3.2.6.3.2*',
		3685 'a_/_h5n1/a/chicken/vietnam/ncvd-752/2011_CLADE2_3_2_1a_cluster1.2.1.1.1.3.2.6.3.2*',
		3686 'a_/_h5n1/a/muscovy_duck/vietnam/lbm14/2011_CLADE2_3_2_1a_cluster1.2.1.1.1.3.2.6.3.2*',
		3687 'a_/_h5n1/a/duck/vietnam/ncvd-952/2011_CLADE2_3_2_1a_cluster1.2.1.1.1.3.2.6.3.2*',
		3688 'a_/_h5n1/a/duck/vietnam/ncvd-948/2011_CLADE2_3_2_1a_cluster1.2.1.1.1.3.2.6.3.2*',
		3689 'a_/_h5n1/a/duck/vietnam/ncvd-947/2011_CLADE2_3_2_1a_cluster1.2.1.1.1.3.2.6.3.2*',
		3690 'a_/_h5n1/a/duck/vietnam/ncvd-850/2011_CLADE2_3_2_1a_cluster1.2.1.1.1.3.2.6.3.2*',
		3691 'a_/_h5n1/a/duck/vietnam/ncvd-851/2011_CLADE2_3_2_1a_cluster1.2.1.1.1.3.2.6.3.2*',
		3692 'a_/_h5n1/a/environment/hunan/3/2011_CLADE2_3_2_1a_cluster1.2.1.1.1.3.2.6.3.2*',
		3693 'a_/_h5n1/a/duck/vietnam/ncvd-859/2011_CLADE2_3_2_1a_cluster1.2.1.1.1.3.2.6.3.2*',
		3694 'a_/_h5n1/a/duck/vietnam/ncvd-861/2011_CLADE2_3_2_1a_cluster1.2.1.1.1.3.2.6.3.2*',
		3695 'a_/_h5n1/a/duck/vietnam/ncvd-1018/2011_CLADE2_3_2_1a_cluster1.2.1.1.1.3.2.6.3.2*',
		3696 'a_/_h5n1/a/duck/vietnam/ncvd-1221/2012_CLADE2_3_2_1a_cluster1.2.1.1.1.3.2.6.3.2*',
		3697 'a_/_h5n1/a/duck/vietnam/qt1484/2012_CLADE2_3_2_1a_cluster1.2.1.1.1.3.2.6.3.2*',
		3698 'a_/_h5n1/a/duck/vietnam/ncvd-1029/2011_CLADE2_3_2_1a_cluster1.2.1.1.1.3.2.6.3.2*',
		3699 'a_/_h5n1/a/chicken/vietnam/ncvd-1040/2011_CLADE2_3_2_1a_cluster1.2.1.1.1.3.2.6.3.2*',
		3700 'a_/_h5n1/a/duck/vietnam/ncvd-1042/2011_CLADE2_3_2_1a_cluster1.2.1.1.1.3.2.6.3.2*',
		3701 'a_/_h5n1/a/duck/vietnam/ncvd-1044/2011_CLADE2_3_2_1a_cluster1.2.1.1.1.3.2.6.3.2*',
		3702 'a_/_h5n1/a/duck/vietnam/ncvd-1048/2011_CLADE2_3_2_1a_cluster1.2.1.1.1.3.2.6.3.2*',
		3703 'a_/_h5n1/a/chicken/vietnam/ncvd-1038/2011_CLADE2_3_2_1a_cluster1.2.1.1.1.3.2.6.3.2*',
		3704 'a_/_h5n1/a/duck/quangngai/1037/2011_CLADE2_3_2_1a_cluster1.2.1.1.1.3.2.6.3.2*',
		3705 'a_/_h5n1/a/duck/vietnam/ncvd-891/2010_CLADE2_3_2_1a_cluster1.2.1.1.1.3.2.6.3.2*',
		3706 'a_/_h5n1/a/duck/vietnam/ncvd-890/2010_CLADE2_3_2_1a_cluster1.2.1.1.1.3.2.6.3.2*',
		3707 'a_/_h5n1/a/muscovy_duck/vietnam/ncvd-1220/2012_CLADE2_3_2_1a_cluster1.2.1.1.1.3.2.6.3.2*',
		3708 'a_/_h5n1/a/duck/vietnam/ncvd-1210/2012_CLADE2_3_2_1a_cluster1.2.1.1.1.3.2.6.3.2*',
		3709 'a_/_h5n1/a/duck/vietnam/ncvd-1212/2012_CLADE2_3_2_1a_cluster1.2.1.1.1.3.2.6.3.2*',
		3710 'a_/_h5n1/a/chicken/vietnam/ncvd-1255/2012_CLADE2_3_2_1a_cluster1.2.1.1.1.3.2.6.3.2*',
		3711 'a_/_h5n1/a/muscovy_duck/vietnam/ncvd-1256/2012_CLADE2_3_2_1a_cluster1.2.1.1.1.3.2.6.3.2*',
		3712 'a_/_h5n1/a/chicken/vietnam/ncvd-1223/2012_CLADE2_3_2_1a_cluster1.2.1.1.1.3.2.6.3.2*',
		3713 'a_/_h5n1/a/duck/vietnam/ncvd-931/2011_CLADE2_3_2_1a_cluster1.2.1.1.1.3.2.6.3.2*',
		3714 'a_/_h5n1/a/chicken/vietnam/ncvd-1177/2012_CLADE2_3_2_1a_cluster1.2.1.1.1.3.2.6.3.2*',
		3715 'a_/_h5n1/a/dove/vietnam/ncvd-1178/2012_CLADE2_3_2_1a_cluster1.2.1.1.1.3.2.6.3.2*',
		3716 'a_/_h5n1/a/duck/vietnam/ncvd-1022/2011_CLADE2_3_2_1a_cluster1.2.1.1.1.3.2.6.3.2*',
		3717 'a_/_h5n1/a/muscovy_duck/vietnam/lbm113/2012_CLADE2_3_2_1a_cluster1.2.1.1.1.3.2.6.3.2*',
		3718 'a_/_h5n1/a/duck/vietnam/ncvd-ka310/2012_CLADE2_3_2_1a_cluster1.2.1.1.1.3.2.6.3.2*',
		3719 'a_/_h5n1/a/duck/vietnam/ncvd-1494/2012_CLADE2_3_2_1a_cluster1.2.1.1.1.3.2.6.3.2*',
		3720 'a_/_h5n1/a/duck/vietnam/ncvd-1312/2012_CLADE2_3_2_1a_cluster1.2.1.1.1.3.2.6.3.2*',
		3721 'a_/_h5n1/a/duck/vietnam/lbm139/2012_CLADE2_3_2_1a_cluster1.2.1.1.1.3.2.6.3.2*',
		3722 'a_/_h5n1/a/duck/vietnam/lbm140/2012_CLADE2_3_2_1a_cluster1.2.1.1.1.3.2.6.3.2*',
		3723 'a_/_h5n1/a/muscovy_duck/vietnam/lbm260/2012_CLADE2_3_2_1a_cluster1.2.1.1.1.3.2.6.3.2*',
		3724 'a_/_h5n1/a/muscovy_duck/vietnam/lbm258/2012_CLADE2_3_2_1a_cluster1.2.1.1.1.3.2.6.3.2*',
		3725 'a_/_h5n1/a/chicken/vietnam/ncvd-1488/2012_CLADE2_3_2_1a_cluster1.2.1.1.1.3.2.6.3.2*',
		3726 'a_/_h5n1/a/duck/vietnam/ncvd-ka260/2012_CLADE2_3_2_1a_cluster1.2.1.1.1.3.2.6.3.2*',
		3727 'a_/_h5n1/a/duck/vietnam/ncvd-935/2011_CLADE2_3_2_1a_cluster1.2.1.1.1.3.2.6.3.2*',
		3728 'a_/_h5n1/a/duck/vietnam/ncvd3-31/2011_CLADE2_3_2_1a_cluster1.2.1.1.1.3.2.6.3.2*',
		3729 'a_/_h5n1/a/duck/vietnam/ncvd3-8/2011_CLADE2_3_2_1a_cluster1.2.1.1.1.3.2.6.3.2*',
		3730 'a_/_h5n1/a/duck/vietnam/ncvd-1234/2012_CLADE2_3_2_1a_cluster1.2.1.1.1.3.2.6.3.2*',
		3731 'a_/_h5n1/a/duck/vietnam/ncvd-1232/2012_CLADE2_3_2_1a_cluster1.2.1.1.1.3.2.6.3.2*',
		3732 'a_/_h5n1/a/duck/vietnam/ncvd-ka40/2012_CLADE2_3_2_1a_cluster1.2.1.1.1.3.2.6.3.2*',
		3733 'a_/_h5n1/a/duck/vietnam/ncvd-ka294/2012_CLADE2_3_2_1a_cluster1.2.1.1.1.3.2.6.3.2*',
		3734 'a_/_h5n1/a/duck/vietnam/ncvd-0033/2013_CLADE2_3_2_1a_cluster1.2.1.1.1.3.2.6.3.2*',
```
