## Supplementary material for "Phylogenetic Clustering by Linear Integer Programming (PhyCLIP)": Figures S3, S5 and S11 in FigTree format: Figure_S11.tre (part 2 of 2)

```
		3735 'a_/_h5n1/a/chicken/vietnam/ncvd-2749/2013_CLADE2_3_2_1a_cluster1.2.1.1.1.3.2.6.3.2*',
		3736 'a_/_h5n1/a/chicken/khanhhoa/cvvi-18/2013_CLADE2_3_2_1a_cluster1.2.1.1.1.3.2.6.3.2*',
		3737 'a_/_h5n1/a/duck/vietnam/r6-07-693/2013_CLADE2_3_2_1a_cluster1.2.1.1.1.3.2.6.3.2*',
		3738 'a_/_h5n1/a/chicken/vietnam/ncvd-1247/2012_CLADE2_3_2_1a_cluster1.2.1.1.1.3.2.6.3.2*',
		3739 'a_/_h5n1/a/chicken/vietnam/ncvd-ka62/2012_CLADE2_3_2_1a_cluster1.2.1.1.1.3.2.6.3.2*',
		3740 'a_/_h5n1/a/chicken/vietnam/ncvd-1248/2012_CLADE2_3_2_1a_cluster1.2.1.1.1.3.2.6.3.2*',
		3741 'a_/_h5n1/a/duck/vietnam/ncvd-1253/2012_CLADE2_3_2_1a_cluster1.2.1.1.1.3.2.6.3.2*',
		3742 'a_/_h5n1/a/duck/vietnam/ncvd-1251/2011_CLADE2_3_2_1a_cluster1.2.1.1.1.3.2.6.3.2*',
		3743 'a_/_h5n1/a/duck/vietnam/ncvd-1252/2011_CLADE2_3_2_1a_cluster1.2.1.1.1.3.2.6.3.2*',
		3744 'a_/_h5n1/a/duck/vietnam/lbm133/2012_CLADE2_3_2_1a_cluster1.2.1.1.1.3.2.6.3.2*',
		3745 'a_/_h5n1/a/duck/vietnam/lbm132/2012_CLADE2_3_2_1a_cluster1.2.1.1.1.3.2.6.3.2*',
		3746 'a_/_h5n1/a/duck/vietnam/lbm136/2012_CLADE2_3_2_1a_cluster1.2.1.1.1.3.2.6.3.2*',
		3747 'a_/_h5n1/a/duck/vietnam/ncvd-1269/2012_CLADE2_3_2_1a_cluster1.2.1.1.1.3.2.6.3.2*',
		3748 'a_/_h5n1/a/duck/vietnam/ncvd-1182/2012_CLADE2_3_2_1a_cluster1.2.1.1.1.3.2.6.3.2*',
		3749 'a_/_h5n1/a/duck/vietnam/oie-1287/2012_CLADE2_3_2_1a_cluster1.2.1.1.1.3.2.6.3.2*',
		3750 'a_/_h5n1/a/chicken/vietnam/ncvd-1963/2012_CLADE2_3_2_1a_cluster1.2.1.1.1.3.2.6.3.2*',
		3751 'a_/_h5n1/a/duck/vietnam/ncvd-ka368/2012_CLADE2_3_2_1a_cluster1.2.1.1.1.3.2.6.3.2*',
		3752 'a_/_h5n1/a/environment/chang_sha/25/2009_CLADE2_3_2_1a_cluster1.2.1.1.1.3.2.6.3.2*',
		3753 'a_/_h5n1/a/chicken/shandong/j01/2009_CLADE2_3_2_1a_cluster1.2.1.1.1.3.2.6.3.2*',
		3754 'a_/_h5n1/a/chicken/vietnam/ncvd-398/2010_CLADE2_3_2_1a_cluster1.2.1.1.1.3.2.6.3.2*',
		3755 'a_/_h5n1/a/chicken/vietnam/ncvd-399/2010_CLADE2_3_2_1a_cluster1.2.1.1.1.3.2.6.3.2*',
		3756 'a_/_h5n1/a/chicken/yinmarbin/a295/2010_CLADE2_3_2_1a_cluster1.2.1.1.1.3.2.6.3.2*',
		3757 'a_/_h5n1/a/chicken/bangladesh/12vir-7140-14/2012_CLADE2_3_2_1a_cluster1.2.1.1.1.3.2.6.3.2.1*',
		3758 'a_/_h5n1/a/crow/bangladesh/1056/2011_CLADE2_3_2_1a_cluster1.2.1.1.1.3.2.6.3.2.1*',
		3759 'a_/_h5n1/a/crow/bangladesh/1061/2011_CLADE2_3_2_1a_cluster1.2.1.1.1.3.2.6.3.2.1*',
		3760 'a_/_h5n1/a/environment/bangladesh/12197/2011_CLADE2_3_2_1a_cluster1.2.1.1.1.3.2.6.3.2.1*',
		3761 'a_/_h5n1/a/duck/bangladesh/1849/2011_CLADE2_3_2_1a_cluster1.2.1.1.1.3.2.6.3.2.1*',
		3762 'a_/_h5n1/a/chicken/bangladesh/12vir-7140-1/2011_CLADE2_3_2_1a_cluster1.2.1.1.1.3.2.6.3.2.1*',
		3763 'a_/_h5n1/a/chicken/bangladesh/12vir-7140-19/2012_CLADE2_3_2_1a_cluster1.2.1.1.1.3.2.6.3.2.1*',
		3764 'a_/_h5n1/a/chicken/bangladesh/15210/2012_CLADE2_3_2_1a_cluster1.2.1.1.1.3.2.6.3.2.1*',
		3765 'a_/_h5n1/a/environment/bangladesh/1017/2011_CLADE2_3_2_1a_cluster1.2.1.1.1.3.2.6.3.2.1*',
		3766 'a_/_h5n1/a/environment/bangladesh/1019-g/2012_CLADE2_3_2_1a_cluster1.2.1.1.1.3.2.6.3.2.1*',
		3767 'a_/_h5n1/a/chicken/bangladesh/12vir-7140-18/2012_CLADE2_3_2_1a_cluster1.2.1.1.1.3.2.6.3.2.1*',
		3768 'a_/_h5n1/a/chicken/bangladesh/18248/2012_CLADE2_3_2_1a_cluster1.2.1.1.1.3.2.6.3.2.1*',
		3769 'a_/_h5n1/a/migratory_bird/bangladesh/p18/2010_CLADE2_3_2_1a_cluster1.2.1.1.1.3.2.6.3.2.1*',
		3770 'a_/_h5n1/a/migratory_bird/bangladesh/p29/2010_CLADE2_3_2_1a_cluster1.2.1.1.1.3.2.6.3.2.1*',
		3771 'a_/_h5n1/a/chicken/bangladesh/12vir-7140-12/2012_CLADE2_3_2_1a_cluster1.2.1.1.1.3.2.6.3.2.1*',
		3772 'a_/_h5n1/a/environment/bangladesh/15661/2012_CLADE2_3_2_1a_cluster1.2.1.1.1.3.2.6.3.2.1*',
		3773 'a_/_h5n1/a/environment/bangladesh/16298/2012_CLADE2_3_2_1a_cluster1.2.1.1.1.3.2.6.3.2.1*',
		3774 'a_/_h5n1/a/waterfowl/bangladesh/33025/2011_CLADE2_3_2_1a_cluster1.2.1.1.1.3.2.6.3.2.1*',
		3775 'a_/_h5n1/a/crow/bangladesh/1058/2011_CLADE2_3_2_1a_cluster1.2.1.1.1.3.2.6.3.2.1*',
		3776 'a_/_h5n1/a/chicken/bangladesh/3072/2011_CLADE2_3_2_1a_cluster1.2.1.1.1.3.2.6.3.2.1*',
		3777 'a_/_h5n1/a/chicken/bangladesh/12vir-7140-16/2012_CLADE2_3_2_1a_cluster1.2.1.1.1.3.2.6.3.2.1*',
		3778 'a_/_h5n1/a/chicken/nepal/t1p/12_CLADE2_3_2_1a_cluster1.2.1.1.1.3.2.6.3.2.1*',
		3779 'a_/_h5n1/a/chicken/nepal/pt-1/12_CLADE2_3_2_1a_cluster1.2.1.1.1.3.2.6.3.2.1*',
		3780 'a_/_h5n1/a/chicken/bangladesh/15085/2012_CLADE2_3_2_1a_cluster1.2.1.1.1.3.2.6.3.2.1*',
		3781 'a_/_h5n1/a/chicken/bangladesh/11303/2011_CLADE2_3_2_1a_cluster1.2.1.1.1.3.2.6.3.2.1*',
		3782 'a_/_h5n1/a/chicken/bangladesh/11rs1984-22/2011_CLADE2_3_2_1a_cluster1.2.1.1.1.3.2.6.3.2.1*',
		3783 'a_/_h5n1/a/chicken/bangladesh/12vir-7140-6/2012_CLADE2_3_2_1a_cluster1.2.1.1.1.3.2.6.3.2.1*',
		3784 'a_/_h5n1/a/chicken/bangladesh/12vir-7140-3/2012_CLADE2_3_2_1a_cluster1.2.1.1.1.3.2.6.3.2.1*',
		3785 'a_/_h5n1/a/chicken/bangladesh/12vir-7140-2/2012_CLADE2_3_2_1a_cluster1.2.1.1.1.3.2.6.3.2.1*',
		3786 'a_/_h5n1/a/duck/india/02ca10/2011_CLADE2_3_2_1a_cluster1.2.1.1.1.3.2.6.3.2.1*',
		3787 'a_/_h5n1/a/duck/india/02af1/2011_CLADE2_3_2_1a_cluster1.2.1.1.1.3.2.6.3.2.1*',
		3788 'a_/_h5n1/a/environment/bangladesh/1018/2011_CLADE2_3_2_1a_cluster1.2.1.1.1.3.2.6.3.2.1*',
		3789 'a_/_h5n1/a/chicken/bangladesh/15078/2012_CLADE2_3_2_1a_cluster1.2.1.1.1.3.2.6.3.2.1*',
		3790 'a_/_h5n1/a/chicken/bangladesh/12vir-7140-8/2012_CLADE2_3_2_1a_cluster1.2.1.1.1.3.2.6.3.2.1*',
		3791 'a_/_h5n1/a/environment/bangladesh/1011/2011_CLADE2_3_2_1a_cluster1.2.1.1.1.3.2.6.3.2.1*',
		3792 'a_/_h5n1/a/chicken/bangladesh/12vir-7140-5/2012_CLADE2_3_2_1a_cluster1.2.1.1.1.3.2.6.3.2.1*',
		3793 'a_/_h5n1/a/chicken/bangladesh/42010/2012_CLADE2_3_2_1a_cluster1.2.1.1.1.3.2.6.3.2.1*',
		3794 'a_/_h5n1/a/duck/bangladesh/32077/2012_CLADE2_3_2_1a_cluster1.2.1.1.1.3.2.6.3.2.1*',
		3795 'a_/_h5n1/a/environment/bangladesh/1017-1/2011_CLADE2_3_2_1a_cluster1.2.1.1.1.3.2.6.3.2.1*',
		3796 'a_/_h5n1/a/environment/bangladesh/15121/2012_CLADE2_3_2_1a_cluster1.2.1.1.1.3.2.6.3.2.1*',
		3797 'a_/_h5n1/a/environment/bangladesh/15165/2012_CLADE2_3_2_1a_cluster1.2.1.1.1.3.2.6.3.2.1*',
		3798 'a_/_h5n1/a/environment/bangladesh/15147/2012_CLADE2_3_2_1a_cluster1.2.1.1.1.3.2.6.3.2.1*',
		3799 'a_/_h5n1/a/environment/bangladesh/15145/2012_CLADE2_3_2_1a_cluster1.2.1.1.1.3.2.6.3.2.1*',
		3800 'a_/_h5n1/a/environment/bangladesh/15126/2012_CLADE2_3_2_1a_cluster1.2.1.1.1.3.2.6.3.2.1*',
		3801 'a_/_h5n1/a/environment/bangladesh/15114/2012_CLADE2_3_2_1a_cluster1.2.1.1.1.3.2.6.3.2.1*',
		3802 'a_/_h5n1/a/environment/bangladesh/15105/2012_CLADE2_3_2_1a_cluster1.2.1.1.1.3.2.6.3.2.1*',
		3803 'a_/_h5n1/a/chicken/bangladesh/12vir-7140-13/2012_CLADE2_3_2_1a_cluster1.2.1.1.1.3.2.6.3.2.1*',
		3804 'a_/_h5n1/a/crow/bangladesh/11rs1984-15/2011_CLADE2_3_2_1a_cluster1.2.1.1.1.3.2.6.3.2.1*',
		3805 'a_/_h5n1/a/crow/bangladesh/11rs1984-14/2011_CLADE2_3_2_1a_cluster1.2.1.1.1.3.2.6.3.2.1*',
		3806 'a_/_h5n1/a/crow/bangladesh/11rs1984-12/2011_CLADE2_3_2_1a_cluster1.2.1.1.1.3.2.6.3.2.1*',
		3807 'a_/_h5n1/a/crow/bangladesh/11rs1984-13/2011_CLADE2_3_2_1a_cluster1.2.1.1.1.3.2.6.3.2.1*',
		3808 'a_/_h5n1/a/crow/bangladesh/11rs1984-11/2011_CLADE2_3_2_1a_cluster1.2.1.1.1.3.2.6.3.2.1*',
		3809 'a_/_h5n1/a/chicken/bangladesh/11rs1984-16/2011_CLADE2_3_2_1a_cluster1.2.1.1.1.3.2.6.3.2.1*',
		3810 'a_/_h5n1/a/chicken/bangladesh/11rs1984-33/2011_CLADE2_3_2_1a_cluster1.2.1.1.1.3.2.6.3.2.1*',
		3811 'a_/_h5n1/a/chicken/bangladesh/11rs1984-18/2011_CLADE2_3_2_1a_cluster1.2.1.1.1.3.2.6.3.2.1*',
		3812 'a_/_h5n1/a/chicken/bangladesh/11rs1984-45/2011_CLADE2_3_2_1a_cluster1.2.1.1.1.3.2.6.3.2.1*',
		3813 'a_/_h5n1/a/chicken/bangladesh/11rs1984-40/2011_CLADE2_3_2_1a_cluster1.2.1.1.1.3.2.6.3.2.1*',
		3814 'a_/_h5n1/a/duck/bangladesh/18949/2013_CLADE2_3_2_1a_cluster1.2.1.1.1.3.2.6.3.2.1*',
		3815 'a_/_h5n1/a/chicken/bangladesh/4070t/2011_CLADE2_3_2_1a_cluster1.2.1.1.1.3.2.6.3.2.1*',
		3816 'a_/_h5n1/a/goose/bangladesh/4051t/2011_CLADE2_3_2_1a_cluster1.2.1.1.1.3.2.6.3.2.1*',
		3817 'a_/_h5n1/a/chicken/bangladesh/4058/2011_CLADE2_3_2_1a_cluster1.2.1.1.1.3.2.6.3.2.1*',
		3818 'a_/_h5n1/a/duck/bangladesh/4059t/2011_CLADE2_3_2_1a_cluster1.2.1.1.1.3.2.6.3.2.1*',
		3819 'a_/_h5n1/a/waterfowl/bangladesh/31935/2011_CLADE2_3_2_1a_cluster1.2.1.1.1.3.2.6.3.2.1*',
		3820 'a_/_h5n1/a/chicken/india/03ca02/2012_CLADE2_3_2_1a_cluster1.2.1.1.1.3.2.6.3.2.1*',
		3821 'a_/_h5n1/a/chicken/india/03ca03/2012_CLADE2_3_2_1a_cluster1.2.1.1.1.3.2.6.3.2.1*',
		3822 'a_/_h5n1/a/chicken/india/04mo04/2012_CLADE2_3_2_1a_cluster1.2.1.1.1.3.2.6.3.2.1*',
		3823 'a_/_h5n1/a/chicken/india/04mo03/2012_CLADE2_3_2_1a_cluster1.2.1.1.1.3.2.6.3.2.1*',
		3824 'a_/_h5n1/a/duck/bangladesh/4124t/2011_CLADE2_3_2_1a_cluster1.2.1.1.1.3.2.6.3.2.1*',
		3825 'a_/_h5n1/a/duck/bangladesh/4117t/2011_CLADE2_3_2_1a_cluster1.2.1.1.1.3.2.6.3.2.1*',
		3826 'a_/_h5n1/a/duck/bangladesh/4120t/2011_CLADE2_3_2_1a_cluster1.2.1.1.1.3.2.6.3.2.1*',
		3827 'a_/_h5n1/a/chicken/india/cl03485/2011_CLADE2_3_2_1a_cluster1.2.1.1.1.3.2.6.3.2.1.1*',
		3828 'a_/_h5n1/a/chicken/india/tr0383/2011_CLADE2_3_2_1a_cluster1.2.1.1.1.3.2.6.3.2.1.1*',
		3829 'a_/_h5n1/a/chicken/india/ca0301/2011_CLADE2_3_2_1a_cluster1.2.1.1.1.3.2.6.3.2.1.1*',
		3830 'a_/_h5n1/a/chicken/india/ca0302/2011_CLADE2_3_2_1a_cluster1.2.1.1.1.3.2.6.3.2.1.1*',
		3831 'a_/_h5n1/a/chicken/india/03cl488/2011_CLADE2_3_2_1a_cluster1.2.1.1.1.3.2.6.3.2.1.1*',
		3832 'a_/_h5n1/a/chicken/india/ca0303/2011_CLADE2_3_2_1a_cluster1.2.1.1.1.3.2.6.3.2.1.1*',
		3833 'a_/_h5n1/a/chicken/bangladesh/12vir-7140-10/2012_CLADE2_3_2_1a_cluster1.2.1.1.1.3.2.6.3.2.1.1*',
		3834 'a_/_h5n1/a/environment/bangladesh/19338/2013_CLADE2_3_2_1a_cluster1.2.1.1.1.3.2.6.3.2.1.1*',
		3835 'a_/_h5n1/a/chicken/bangladesh/18061/2012_CLADE2_3_2_1a_cluster1.2.1.1.1.3.2.6.3.2.1.1*',
		3836 'a_/_h5n1/a/chicken/bangladesh/18065/2012_CLADE2_3_2_1a_cluster1.2.1.1.1.3.2.6.3.2.1.1*',
		3837 'a_/_h5n1/a/environment/bangladesh/18989/2013_CLADE2_3_2_1a_cluster1.2.1.1.1.3.2.6.3.2.1.1*',
		3838 'a_/_h5n1/a/environment/bangladesh/18984/2013_CLADE2_3_2_1a_cluster1.2.1.1.1.3.2.6.3.2.1.1*',
		3839 'a_/_h5n1/a/chicken/bangladesh/22159/2014_CLADE2_3_2_1a_cluster1.2.1.1.1.3.2.6.3.2.1.1*',
		3840 'a_/_h5n1/a/duck/bangladesh/22229/2014_CLADE2_3_2_1a_cluster1.2.1.1.1.3.2.6.3.2.1.1*',
		3841 'a_/_h5n1/a/chicken/india/09ca09/2011_CLADE2_3_2_1a_cluster1.2.1.1.1.3.2.6.3.2.1*',
		3842 'a_/_h5n1/a/chicken/india/09ca10/2011_CLADE2_3_2_1a_cluster1.2.1.1.1.3.2.6.3.2.1*',
		3843 'a_/_h5n1/a/chicken/india/01cl1196/2012_CLADE2_3_2_1a_cluster1.2.1.1.1.3.2.6.3.2.1*',
		3844 'a_/_h5n1/a/chicken/india/01ca09/2012_CLADE2_3_2_1a_cluster1.2.1.1.1.3.2.6.3.2.1*',
		3845 'a_/_h5n1/a/crow/india/11ti07/2011_CLADE2_3_2_1a_cluster1.2.1.1.1.3.2.6.3.2.1*',
		3846 'a_/_h5n1/a/crow/india/11ca01/2011_CLADE2_3_2_1a_cluster1.2.1.1.1.3.2.6.3.2.1*',
		3847 'a_/_h5n1/a/crow/india/11ti16/2011_CLADE2_3_2_1a_cluster1.2.1.1.1.3.2.6.3.2.1*',
		3848 'a_/_h5n1/a/crow/india/03ca06/2012_CLADE2_3_2_1a_cluster1.2.1.1.1.3.2.6.3.2.1*',
		3849 'a_/_h5n1/a/ccrow/india/01ca13/2012_CLADE2_3_2_1a_cluster1.2.1.1.1.3.2.6.3.2.1*',
		3850 'a_/_h5n1/a/crow/india/01ca12/2012_CLADE2_3_2_1a_cluster1.2.1.1.1.3.2.6.3.2.1*',
		3851 'a_/_h5n1/a/chicken/india/01ca01/2012_CLADE2_3_2_1a_cluster1.2.1.1.1.3.2.6.3.2.1*',
		3852 'a_/_h5n1/a/crow/india/01tr01/2012_CLADE2_3_2_1a_cluster1.2.1.1.1.3.2.6.3.2.1*',
		3853 'a_/_h5n1/a/crow/india/01ca10/2012_CLADE2_3_2_1a_cluster1.2.1.1.1.3.2.6.3.2.1*',
		3854 'a_/_h5n1/a/crow/india/01ca08/2012_CLADE2_3_2_1a_cluster1.2.1.1.1.3.2.6.3.2.1*',
		3855 'a_/_h5n1/a/crow/india/02ca02/2012_CLADE2_3_2_1a_cluster1.2.1.1.1.3.2.6.3.2.1*',
		3856 'a_/_h5n1/a/crow/india/02ca06/2012_CLADE2_3_2_1a_cluster1.2.1.1.1.3.2.6.3.2.1*',
		3857 'a_/_h5n1/a/crow/india/02ca07/2012_CLADE2_3_2_1a_cluster1.2.1.1.1.3.2.6.3.2.1*',
		3858 'a_/_h5n1/a/crow/india/11ti11/2011_CLADE2_3_2_1a_cluster1.2.1.1.1.3.2.6.3.2.1*',
		3859 'a_/_h5n1/a/crow/india/11cl01/2011_CLADE2_3_2_1a_cluster1.2.1.1.1.3.2.6.3.2.1*',
		3860 'a_/_h5n1/a/northern_pintail/india/03or320/2013_CLADE2_3_2_1a_cluster1.2.1.1.1.3.2.6.3.2.1*',
		3861 'a_/_h5n1/a/crow/bangladesh/1054/2011_CLADE2_3_2_1a_cluster1.2.1.1.1.3.2.6.3.2.1*',
		3862 'a_/_h5n1/a/crow/bangladesh/1019/2011_CLADE2_3_2_1a_cluster1.2.1.1.1.3.2.6.3.2.1*',
		3863 'a_/_h5n1/a/crow/bangladesh/1020/2011_CLADE2_3_2_1a_cluster1.2.1.1.1.3.2.6.3.2.1*',
		3864 'a_/_h5n1/a/crow/bangladesh/316t/2011_CLADE2_3_2_1a_cluster1.2.1.1.1.3.2.6.3.2.1*',
		3865 'a_/_h5n1/a/crow/bangladesh/1008/2011_CLADE2_3_2_1a_cluster1.2.1.1.1.3.2.6.3.2.1*',
		3866 'a_/_h5n1/a/crow/bangladesh/313t/2011_CLADE2_3_2_1a_cluster1.2.1.1.1.3.2.6.3.2.1*',
		3867 'a_/_h5n1/a/crow/bangladesh/315t/2011_CLADE2_3_2_1a_cluster1.2.1.1.1.3.2.6.3.2.1*',
		3868 'a_/_h5n1/a/chicken/bangladesh/12vir-7140-4/2012_CLADE2_3_2_1a_cluster1.2.1.1.1.3.2.6.3.2.1.2*',
		3869 'a_/_h5n1/a/chicken/bangladesh/12vir-7140-15/2012_CLADE2_3_2_1a_cluster1.2.1.1.1.3.2.6.3.2.1.2*',
		3870 'a_/_h5n1/a/duck/bangladesh/22811/2014_CLADE2_3_2_1a_cluster1.2.1.1.1.3.2.6.3.2.1.2*',
		3871 'a_/_h5n1/a/chicken/bangladesh/22482/2014_CLADE2_3_2_1a_cluster1.2.1.1.1.3.2.6.3.2.1.2*',
		3872 'a_/_h5n1/a/chicken/bangladesh/22478/2014_CLADE2_3_2_1a_cluster1.2.1.1.1.3.2.6.3.2.1.2*',
		3873 'a_/_h5n1/a/chicken/bangladesh/12vir-7140-17/2012_CLADE2_3_2_1a_cluster1.2.1.1.1.3.2.6.3.2.1.2*',
		3874 'a_/_h5n1/a/chicken/bangladesh/12vir-7140-11/2012_CLADE2_3_2_1a_cluster1.2.1.1.1.3.2.6.3.2.1.2*',
		3875 'a_/_h5n1/a/poultry/bangladesh/91392/2013_CLADE2_3_2_1a_cluster1.2.1.1.1.3.2.6.3.2.1.2*',
		3876 'a_/_h5n1/a/duck/bangladesh/17753/2012_CLADE2_3_2_1a_cluster1.2.1.1.1.3.2.6.3.2.1.2*',
		3877 'a_/_h5n1/a/duck/bangladesh/19099/2013_CLADE2_3_2_1a_cluster1.2.1.1.1.3.2.6.3.2.1.2*',
		3878 'a_/_h5n1/a/crow/india/01ca02/2014_CLADE2_3_2_1a_cluster1.2.1.1.1.3.2.6.3.2.1.2*',
		3879 'a_/_h5n1/a/chicken/nepal/t-359/2014_CLADE2_3_2_1a_cluster1.2.1.1.1.3.2.6.3.2.1.2*',
		3880 'a_/_h5n1/a/duck/bangladesh/19097/2013_CLADE2_3_2_1a_cluster1.2.1.1.1.3.2.6.3.2.1.2*',
		3881 a_/_h5n1/a/duck/bangladesh/22806/2014_CLADE2_3_2_1a,
		3882 a_/_h5n1/a/goose/bangladesh/25169/2015_CLADE2_3_2_1a,
		3883 a_/_h5n1/a/duck/bangladesh/24044/2014_CLADE2_3_2_1a,
		3884 'a_/_h5n1/a/duck/bangladesh/23659/2014_CLADE2_3_2_1a_cluster1.2.1.1.1.3.2.6.3.2.1.2.1*',
		3885 'a_/_h5n1/a/duck/bangladesh/23660/2014_CLADE2_3_2_1a_cluster1.2.1.1.1.3.2.6.3.2.1.2.1*',
		3886 'a_/_h5n1/a/duck/bangladesh/23655/2014_CLADE2_3_2_1a_cluster1.2.1.1.1.3.2.6.3.2.1.2.1*',
		3887 'a_/_h5n1/a/duck/bangladesh/23656/2014_CLADE2_3_2_1a_cluster1.2.1.1.1.3.2.6.3.2.1.2.1*',
		3888 'a_/_h5n1/a/duck/bangladesh/22991/2014_CLADE2_3_2_1a_cluster1.2.1.1.1.3.2.6.3.2.1.2.1*',
		3889 'a_/_h5n1/a/duck/bangladesh/23858/2014_CLADE2_3_2_1a_cluster1.2.1.1.1.3.2.6.3.2.1.2.1*',
		3890 'a_/_h5n1/a/chicken/bangladesh/23974/2014_CLADE2_3_2_1a_cluster1.2.1.1.1.3.2.6.3.2.1.2.1*',
		3891 'a_/_h5n1/a/duck/bangladesh/24958/2015_CLADE2_3_2_1a_cluster1.2.1.1.1.3.2.6.3.2.1.2.1*',
		3892 'a_/_h5n1/a/duck/bangladesh/22399/2014_CLADE2_3_2_1a_cluster1.2.1.1.1.3.2.6.3.2.1.2.1*',
		3893 'a_/_h5n1/a/duck/bangladesh/24483/2015_CLADE2_3_2_1a_cluster1.2.1.1.1.3.2.6.3.2.1.2.1*',
		3894 'a_/_h5n1/a/duck/bangladesh/23163/2014_CLADE2_3_2_1a_cluster1.2.1.1.1.3.2.6.3.2.1.2.1*',
		3895 'a_/_h5n1/a/environment/bangladesh/23223/2014_CLADE2_3_2_1a_cluster1.2.1.1.1.3.2.6.3.2.1.2.1*',
		3896 'a_/_h5n1/a/duck/bangladesh/22996/2014_CLADE2_3_2_1a_cluster1.2.1.1.1.3.2.6.3.2.1.2.1*',
		3897 'a_/_h5n1/a/duck/bangladesh/24482/2015_CLADE2_3_2_1a_cluster1.2.1.1.1.3.2.6.3.2.1.2.1*',
		3898 'a_/_h5n1/a/chicken/bangladesh/23414/2014_CLADE2_3_2_1a_cluster1.2.1.1.1.3.2.6.3.2.1.2.1*',
		3899 'a_/_h5n1/a/duck/bangladesh/26042/2015_CLADE2_3_2_1a_cluster1.2.1.1.1.3.2.6.3.2.1.2.1*',
		3900 'a_/_h5n1/a/chicken/bangladesh/24944/2015_CLADE2_3_2_1a_cluster1.2.1.1.1.3.2.6.3.2.1.2.1*',
		3901 'a_/_h5n1/a/duck/bangladesh/24915/2015_CLADE2_3_2_1a_cluster1.2.1.1.1.3.2.6.3.2.1.2.1*',
		3902 'a_/_h5n1/a/quail/bangladesh/19254/2013_CLADE2_3_2_1a_cluster1.2.1.1.1.3.2.6.3.2.1.2.2*',
		3903 'a_/_h5n1/a/quail/bangladesh/19250/2013_CLADE2_3_2_1a_cluster1.2.1.1.1.3.2.6.3.2.1.2.2*',
		3904 'a_/_h5n1/a/environment/bangladesh/18948/2013_CLADE2_3_2_1a_cluster1.2.1.1.1.3.2.6.3.2.1.2.2*',
		3905 'a_/_h5n1/a/duck/bangladesh/25887/2015_CLADE2_3_2_1a_cluster1.2.1.1.1.3.2.6.3.2.1.2.2*',
		3906 'a_/_h5n1/a/duck/bangladesh/25893/2015_CLADE2_3_2_1a_cluster1.2.1.1.1.3.2.6.3.2.1.2.2*',
		3907 'a_/_h5n1/a/duck/bangladesh/25890/2015_CLADE2_3_2_1a_cluster1.2.1.1.1.3.2.6.3.2.1.2.2*',
		3908 'a_/_h5n1/a/duck/bangladesh/25683/2015_CLADE2_3_2_1a_cluster1.2.1.1.1.3.2.6.3.2.1.2.2*',
		3909 'a_/_h5n1/a/duck/bangladesh/27820/2015_CLADE2_3_2_1a_cluster1.2.1.1.1.3.2.6.3.2.1.2.2*',
		3910 'a_/_h5n1/a/duck/bangladesh/30160/2016_CLADE2_3_2_1a_cluster1.2.1.1.1.3.2.6.3.2.1.2.2*',
		3911 'a_/_h5n1/a/duck/bangladesh/26251/2015_CLADE2_3_2_1a_cluster1.2.1.1.1.3.2.6.3.2.1.2.2*',
		3912 'a_/_h5n1/a/environment/bangladesh/26170/2015_CLADE2_3_2_1a_cluster1.2.1.1.1.3.2.6.3.2.1.2.2*',
		3913 'a_/_h5n1/a/duck/bangladesh/26188/2015_CLADE2_3_2_1a_cluster1.2.1.1.1.3.2.6.3.2.1.2.2*',
		3914 'a_/_h5n1/a/duck/bangladesh/26182/2015_CLADE2_3_2_1a_cluster1.2.1.1.1.3.2.6.3.2.1.2.2*',
		3915 'a_/_h5n1/a/duck/bangladesh/31103/2016_CLADE2_3_2_1a_cluster1.2.1.1.1.3.2.6.3.2.1.2.2*',
		3916 'a_/_h5n1/a/duck/bangladesh/31095/2016_CLADE2_3_2_1a_cluster1.2.1.1.1.3.2.6.3.2.1.2.2*',
		3917 'a_/_h5n1/a/duck/bangladesh/30884/2016_CLADE2_3_2_1a_cluster1.2.1.1.1.3.2.6.3.2.1.2.2*',
		3918 'a_/_h5n1/a/duck/bangladesh/30885/2016_CLADE2_3_2_1a_cluster1.2.1.1.1.3.2.6.3.2.1.2.2*',
		3919 'a_/_h5n1/a/duck/bangladesh/30890/2016_CLADE2_3_2_1a_cluster1.2.1.1.1.3.2.6.3.2.1.2.2*',
		3920 'a_/_h5n1/a/duck/bangladesh/31549/2016_CLADE2_3_2_1a_cluster1.2.1.1.1.3.2.6.3.2.1.2.2*',
		3921 'a_/_h5n1/a/duck/bangladesh/31091/2016_CLADE2_3_2_1a_cluster1.2.1.1.1.3.2.6.3.2.1.2.2*',
		3922 'a_/_h5n1/a/duck/bangladesh/31094/2016_CLADE2_3_2_1a_cluster1.2.1.1.1.3.2.6.3.2.1.2.2*',
		3923 'a_/_h5n1/a/duck/bangladesh/30818/2016_CLADE2_3_2_1a_cluster1.2.1.1.1.3.2.6.3.2.1.2.2*',
		3924 'a_/_h5n1/a/duck/bangladesh/30815/2016_CLADE2_3_2_1a_cluster1.2.1.1.1.3.2.6.3.2.1.2.2*',
		3925 'a_/_h5n1/a/duck/bangladesh/30821/2016_CLADE2_3_2_1a_cluster1.2.1.1.1.3.2.6.3.2.1.2.2*',
		3926 'a_/_h5n1/a/duck/bangladesh/31296/2016_CLADE2_3_2_1a_cluster1.2.1.1.1.3.2.6.3.2.1.2.2*',
		3927 'a_/_h5n1/a/duck/bangladesh/31299/2016_CLADE2_3_2_1a_cluster1.2.1.1.1.3.2.6.3.2.1.2.2*',
		3928 'a_/_h5n1/a/duck/bangladesh/31295/2016_CLADE2_3_2_1a_cluster1.2.1.1.1.3.2.6.3.2.1.2.2*',
		3929 'a_/_h5n1/a/chicken/bangladesh/31269/2016_CLADE2_3_2_1a_cluster1.2.1.1.1.3.2.6.3.2.1.2.2*',
		3930 'a_/_h5n1/a/duck/bangladesh/31294/2016_CLADE2_3_2_1a_cluster1.2.1.1.1.3.2.6.3.2.1.2.2*',
		3931 'a_/_h5n1/a/duck/bangladesh/25845/2015_CLADE2_3_2_1a_cluster1.2.1.1.1.3.2.6.3.2.1.2.2*',
		3932 'a_/_h5n1/a/duck/bangladesh/27892/2015_CLADE2_3_2_1a_cluster1.2.1.1.1.3.2.6.3.2.1.2.2*',
		3933 'a_/_h5n1/a/duck/bangladesh/28250/2016_CLADE2_3_2_1a_cluster1.2.1.1.1.3.2.6.3.2.1.2.2*',
		3934 'a_/_h5n1/a/chicken/bangladesh/30065/2016_CLADE2_3_2_1a_cluster1.2.1.1.1.3.2.6.3.2.1.2.2*',
		3935 'a_/_h5n1/a/duck/bangladesh/31022/2016_CLADE2_3_2_1a_cluster1.2.1.1.1.3.2.6.3.2.1.2.2*',
		3936 'a_/_h5n1/a/duck/bangladesh/31297/2016_CLADE2_3_2_1a_cluster1.2.1.1.1.3.2.6.3.2.1.2.2*',
		3937 'a_/_h5n1/a/duck/bangladesh/31097/2016_CLADE2_3_2_1a_cluster1.2.1.1.1.3.2.6.3.2.1.2.2*',
		3938 'a_/_h5n1/a/duck/bangladesh/31093/2016_CLADE2_3_2_1a_cluster1.2.1.1.1.3.2.6.3.2.1.2.2*',
		3939 'a_/_h5n1/a/duck/bangladesh/31028/2016_CLADE2_3_2_1a_cluster1.2.1.1.1.3.2.6.3.2.1.2.2*',
		3940 'a_/_h5n1/a/duck/bangladesh/30682/2016_CLADE2_3_2_1a_cluster1.2.1.1.1.3.2.6.3.2.1.2.2*',
		3941 'a_/_h5n1/a/duck/bangladesh/30817/2016_CLADE2_3_2_1a_cluster1.2.1.1.1.3.2.6.3.2.1.2.2*',
		3942 'a_/_h5n1/a/duck/bangladesh/31023/2016_CLADE2_3_2_1a_cluster1.2.1.1.1.3.2.6.3.2.1.2.2*',
		3943 'a_/_h5n1/a/duck/bangladesh/28389/2016_CLADE2_3_2_1a_cluster1.2.1.1.1.3.2.6.3.2.1.2.2*',
		3944 'a_/_h5n1/a/duck/bangladesh/30057/2016_CLADE2_3_2_1a_cluster1.2.1.1.1.3.2.6.3.2.1.2.2*',
		3945 'a_/_h5n1/a/duck/bangladesh/30892/2016_CLADE2_3_2_1a_cluster1.2.1.1.1.3.2.6.3.2.1.2.2*',
		3946 'a_/_h5n1/a/duck/bangladesh/31096/2016_CLADE2_3_2_1a_cluster1.2.1.1.1.3.2.6.3.2.1.2.2*',
		3947 'a_/_h5n1/a/duck/bangladesh/31098/2016_CLADE2_3_2_1a_cluster1.2.1.1.1.3.2.6.3.2.1.2.2*',
		3948 'a_/_h5n1/a/chicken/bangladesh/12vir-7140-7/2012_CLADE2_3_2_1a_cluster1.2.1.1.1.3.2.6.3.2.1*',
		3949 'a_/_h5n1/a/chicken/bhutan/330/2012_CLADE2_3_2_1a_cluster1.2.1.1.1.3.2.6.3.2.1*',
		3950 'a_/_h5n1/a/chicken/bhutan/331/2012_CLADE2_3_2_1a_cluster1.2.1.1.1.3.2.6.3.2.1*',
		3951 'a_/_h5n1/a/wild_bird/bhutan/328/2012_CLADE2_3_2_1a_cluster1.2.1.1.1.3.2.6.3.2.1*',
		3952 'a_/_h5n1/a/chicken/bangladesh/3075/2011_CLADE2_3_2_1a_cluster1.2.1.1.1.3.2.6.3.2.1.3*',
		3953 'a_/_h5n1/a/wild_bird/bhutan/356/2012_CLADE2_3_2_1a_cluster1.2.1.1.1.3.2.6.3.2.1.3*',
		3954 'a_/_h5n1/a/wild_bird/bhutan/357/2012_CLADE2_3_2_1a_cluster1.2.1.1.1.3.2.6.3.2.1.3*',
		3955 'a_/_h5n1/a/chicken/bhutan/1031/2012_CLADE2_3_2_1a_cluster1.2.1.1.1.3.2.6.3.2.1.3*',
		3956 'a_/_h5n1/a/chicken/bhutan/1030/2012_CLADE2_3_2_1a_cluster1.2.1.1.1.3.2.6.3.2.1.3*',
		3957 'a_/_h5n1/a/wild_bird/bhutan/327/2012_CLADE2_3_2_1a_cluster1.2.1.1.1.3.2.6.3.2.1.3*',
		3958 'a_/_h5n1/a/wild_bird/bhutan/325/2012_CLADE2_3_2_1a_cluster1.2.1.1.1.3.2.6.3.2.1.3*',
		3959 'a_/_h5n1/a/chicken/bhutan/352/2012_CLADE2_3_2_1a_cluster1.2.1.1.1.3.2.6.3.2.1.3*',
		3960 'a_/_h5n1/a/wild_bird/bhutan/326/2012_CLADE2_3_2_1a_cluster1.2.1.1.1.3.2.6.3.2.1.3*',
		3961 'a_/_h5n1/a/chicken/bhutan/01cl141/2012_CLADE2_3_2_1a_cluster1.2.1.1.1.3.2.6.3.2.1.3*',
		3962 'a_/_h5n1/a/chicken/bhutan/01cl140/2012_CLADE2_3_2_1a_cluster1.2.1.1.1.3.2.6.3.2.1.3*',
		3963 'a_/_h5n1/a/chicken/bhutan/01tr12/2012_CLADE2_3_2_1a_cluster1.2.1.1.1.3.2.6.3.2.1.3*',
		3964 'a_/_h5n1/a/chicken/bhutan/317/2012_CLADE2_3_2_1a_cluster1.2.1.1.1.3.2.6.3.2.1.3*',
		3965 'a_/_h5n1/a/chicken/bhutan/367/2012_CLADE2_3_2_1a_cluster1.2.1.1.1.3.2.6.3.2.1.3*',
		3966 'a_/_h5n1/a/wild_bird/bhutan/329/2012_CLADE2_3_2_1a_cluster1.2.1.1.1.3.2.6.3.2.1.3*',
		3967 'a_/_h5n1/a/chicken/india/09ca01/2011_CLADE2_3_2_1a_cluster1.2.1.1.1.3.2.6.3.2.1.3*',
		3968 'a_/_h5n1/a/chicken/india/09ca02/2011_CLADE2_3_2_1a_cluster1.2.1.1.1.3.2.6.3.2.1.3*',
		3969 'a_/_h5n1/a/chicken/india/01ca06/2012_CLADE2_3_2_1a_cluster1.2.1.1.1.3.2.6.3.2.1.3*',
		3970 'a_/_h5n1/a/chicken/india/01ca03/2012_CLADE2_3_2_1a_cluster1.2.1.1.1.3.2.6.3.2.1.3*',
		3971 'a_/_h5n1/a/chicken/nepal/t9-bh/11_CLADE2_3_2_1a_cluster1.2.1.1.1.3.2.6.3.2.1.3*',
		3972 'a_/_h5n1/a/duck/nepal/5_tzoo/11_CLADE2_3_2_1a_cluster1.2.1.1.1.3.2.6.3.2.1.3*',
		3973 'a_/_h5n1/a/chicken/nepal/pt-16/12_CLADE2_3_2_1a_cluster1.2.1.1.1.3.2.6.3.2.1.3*',
		3974 'a_/_h5n1/a/chicken/nepal/pt-17/12_CLADE2_3_2_1a_cluster1.2.1.1.1.3.2.6.3.2.1.3*',
		3975 'a_/_h5n1/a/chicken/bhutan/298/2012_CLADE2_3_2_1a_cluster1.2.1.1.1.3.2.6.3.2.1.3*',
		3976 'a_/_h5n1/a/chicken/bhutan/259/2012_CLADE2_3_2_1a_cluster1.2.1.1.1.3.2.6.3.2.1.3*',
		3977 'a_/_h5n1/a/chicken/bhutan/297/2012_CLADE2_3_2_1a_cluster1.2.1.1.1.3.2.6.3.2.1.3*',
		3978 'a_/_h5n1/a/chicken/bhutan/258/2012_CLADE2_3_2_1a_cluster1.2.1.1.1.3.2.6.3.2.1.3*',
		3979 'a_/_h5n1/a/chicken/bhutan/257/2012_CLADE2_3_2_1a_cluster1.2.1.1.1.3.2.6.3.2.1.3*',
		3980 'a_/_h5n1/a/chicken/bhutan/416/2012_CLADE2_3_2_1a_cluster1.2.1.1.1.3.2.6.3.2.1.3*',
		3981 'a_/_h5n1/a/chicken/bhutan/414/2012_CLADE2_3_2_1a_cluster1.2.1.1.1.3.2.6.3.2.1.3*',
		3982 'a_/_h5n1/a/chicken/bhutan/415/2012_CLADE2_3_2_1a_cluster1.2.1.1.1.3.2.6.3.2.1.3*',
		3983 'a_/_h5n1/a/chicken/bhutan/418/2012_CLADE2_3_2_1a_cluster1.2.1.1.1.3.2.6.3.2.1.3*',
		3984 'a_/_h5n1/a/chicken/bhutan/417/2012_CLADE2_3_2_1a_cluster1.2.1.1.1.3.2.6.3.2.1.3*',
		3985 'a_/_h5n1/a/wild_bird/bhutan/308/2012_CLADE2_3_2_1a_cluster1.2.1.1.1.3.2.6.3.2.1.3*',
		3986 'a_/_h5n1/a/crow/india/02ca03/2012_CLADE2_3_2_1a_cluster1.2.1.1.1.3.2.6.3.2.1.3*',
		3987 'a_/_h5n1/a/crow/india/01ca16/2012_CLADE2_3_2_1a_cluster1.2.1.1.1.3.2.6.3.2.1.3*',
		3988 'a_/_h5n1/a/crow/nepal/ct1/12_CLADE2_3_2_1a_cluster1.2.1.1.1.3.2.6.3.2.1.3*',
		3989 'a_/_h5n1/a/chicken/india/08ca03/2013_CLADE2_3_2_1a_cluster1.2.1.1.1.3.2.6.3.2.1.3*',
		3990 a_/_h5n1/a/chicken/india/12ca01/2013_CLADE2_3_2_1a,
		3991 'a_/_h5n1/a/turkey/india/10ca04/2012_CLADE2_3_2_1a_cluster1.2.1.1.1.3.2.6.3.2.1.3*',
		3992 'a_/_h5n1/a/chicken/india/07ca02/2013_CLADE2_3_2_1a_cluster1.2.1.1.1.3.2.6.3.2.1.3*',
		3993 a_/_h5n1/a/chicken/india/12cl2168/2013_CLADE2_3_2_1a,
		3994 'a_/_h5n1/a/chicken/bhutan/413/2012_CLADE2_3_2_1a_cluster1.2.1.1.1.3.2.6.3.2.1.3.1*',
		3995 'a_/_h5n1/a/chicken/bhutan/406/2012_CLADE2_3_2_1a_cluster1.2.1.1.1.3.2.6.3.2.1.3.1*',
		3996 'a_/_h5n1/a/chicken/bhutan/407/2012_CLADE2_3_2_1a_cluster1.2.1.1.1.3.2.6.3.2.1.3.1*',
		3997 'a_/_h5n1/a/chicken/bhutan/01cl2143/2012_CLADE2_3_2_1a_cluster1.2.1.1.1.3.2.6.3.2.1.3.1*',
		3998 'a_/_h5n1/a/chicken/bhutan/265/2012_CLADE2_3_2_1a_cluster1.2.1.1.1.3.2.6.3.2.1.3.1*',
		3999 'a_/_h5n1/a/chicken/bhutan/260/2012_CLADE2_3_2_1a_cluster1.2.1.1.1.3.2.6.3.2.1.3.1*',
		4000 'a_/_h5n1/a/chicken/bhutan/1029/2012_CLADE2_3_2_1a_cluster1.2.1.1.1.3.2.6.3.2.1.3.1*',
		4001 'a_/_h5n1/a/chicken/bhutan/1028/2012_CLADE2_3_2_1a_cluster1.2.1.1.1.3.2.6.3.2.1.3.1*',
		4002 'a_/_h5n1/a/chicken/bhutan/1026/2012_CLADE2_3_2_1a_cluster1.2.1.1.1.3.2.6.3.2.1.3.1*',
		4003 'a_/_h5n1/a/chicken/bhutan/345/2012_CLADE2_3_2_1a_cluster1.2.1.1.1.3.2.6.3.2.1.3.1*',
		4004 'a_/_h5n1/a/chicken/bhutan/347/2012_CLADE2_3_2_1a_cluster1.2.1.1.1.3.2.6.3.2.1.3.1*',
		4005 'a_/_h5n1/a/yellow_billed_duck/bhutan/358/2012_CLADE2_3_2_1a_cluster1.2.1.1.1.3.2.6.3.2.1.3.1*',
		4006 'a_/_h5n1/a/chicken/bhutan/349/2012_CLADE2_3_2_1a_cluster1.2.1.1.1.3.2.6.3.2.1.3.1*',
		4007 'a_/_h5n1/a/chicken/bhutan/359/2012_CLADE2_3_2_1a_cluster1.2.1.1.1.3.2.6.3.2.1.3.1*',
		4008 'a_/_h5n1/a/chicken/bhutan/346/2012_CLADE2_3_2_1a_cluster1.2.1.1.1.3.2.6.3.2.1.3.1*',
		4009 'a_/_h5n1/a/chicken/bhutan/507/2012_CLADE2_3_2_1a_cluster1.2.1.1.1.3.2.6.3.2.1.3.1*',
		4010 'a_/_h5n1/a/pigeon/bhutan/01br01/2012_CLADE2_3_2_1a_cluster1.2.1.1.1.3.2.6.3.2.1.3.1*',
		4011 'a_/_h5n1/a/chicken/bhutan/505/2012_CLADE2_3_2_1a_cluster1.2.1.1.1.3.2.6.3.2.1.3.1*',
		4012 'a_/_h5n1/a/chicken/bhutan/01ti02/2013_CLADE2_3_2_1a_cluster1.2.1.1.1.3.2.6.3.2.1.3.1*',
		4013 'a_/_h5n1/a/chicken/bhutan/02cl505/2013_CLADE2_3_2_1a_cluster1.2.1.1.1.3.2.6.3.2.1.3.1*',
		4014 'a_/_h5n1/a/chicken/bhutan/10cl1216/2012_CLADE2_3_2_1a_cluster1.2.1.1.1.3.2.6.3.2.1.3.1*',
		4015 'a_/_h5n1/a/chicken/bhutan/933/2012_CLADE2_3_2_1a_cluster1.2.1.1.1.3.2.6.3.2.1.3.1*',
		4016 'a_/_h5n1/a/chicken/bhutan/935/2012_CLADE2_3_2_1a_cluster1.2.1.1.1.3.2.6.3.2.1.3.1*',
		4017 'a_/_h5n1/a/chicken/bhutan/936/2012_CLADE2_3_2_1a_cluster1.2.1.1.1.3.2.6.3.2.1.3.1*',
		4018 'a_/_h5n1/a/chicken/bhutan/934/2012_CLADE2_3_2_1a_cluster1.2.1.1.1.3.2.6.3.2.1.3.1*',
		4019 'a_/_h5n1/a/chicken/india/04ca17/2015_CLADE2_3_2_1a_cluster1.2.1.1.1.3.2.6.3.2.1.3.1*',
		4020 'a_/_h5n1/a/chicken/bhutan/04ti01/2015_CLADE2_3_2_1a_cluster1.2.1.1.1.3.2.6.3.2.1.3.1*',
		4021 'a_/_h5n1/a/duck/bhutan/01tr03/2013_CLADE2_3_2_1a_cluster1.2.1.1.1.3.2.6.3.2.1.3.1*',
		4022 'a_/_h5n1/a/chicken/bhutan/01tr340/2013_CLADE2_3_2_1a_cluster1.2.1.1.1.3.2.6.3.2.1.3.1*',
		4023 'a_/_h5n1/a/chicken/bhutan/01tr338/2013_CLADE2_3_2_1a_cluster1.2.1.1.1.3.2.6.3.2.1.3.1*',
		4024 'a_/_h5n1/a/chicken/bhutan/01ti06/2013_CLADE2_3_2_1a_cluster1.2.1.1.1.3.2.6.3.2.1.3.1*',
		4025 'a_/_h5n1/a/duck/bhutan/01cl03/2013_CLADE2_3_2_1a_cluster1.2.1.1.1.3.2.6.3.2.1.3.1*',
		4026 'a_/_h5n1/a/chicken/nepal/pt-29/13_CLADE2_3_2_1a_cluster1.2.1.1.1.3.2.6.3.2.1.3.1*',
		4027 'a_/_h5n1/a/chicken/nepal/t-234/13_CLADE2_3_2_1a_cluster1.2.1.1.1.3.2.6.3.2.1.3.1*',
		4028 'a_/_h5n1/a/chicken/nepal/t-233/13_CLADE2_3_2_1a_cluster1.2.1.1.1.3.2.6.3.2.1.3.1*',
		4029 'a_/_h5n1/a/chicken/nepal/pt-30/13_CLADE2_3_2_1a_cluster1.2.1.1.1.3.2.6.3.2.1.3.1*',
		4030 'a_/_h5n1/a/chicken/nepal/232/13_CLADE2_3_2_1a_cluster1.2.1.1.1.3.2.6.3.2.1.3.1*',
		4031 'a_/_h5n1/a/chicken/nepal/225/13_CLADE2_3_2_1a_cluster1.2.1.1.1.3.2.6.3.2.1.3.1*',
		4032 'a_/_h5n1/a/chicken/india/03ca02/2013_CLADE2_3_2_1a_cluster1.2.1.1.1.3.2.6.3.2.1.3.1*',
		4033 'a_/_h5n1/a/chicken/nepal/223/13_CLADE2_3_2_1a_cluster1.2.1.1.1.3.2.6.3.2.1.3.1*',
		4034 'a_/_h5n1/a/chicken/nepal/t-260/13_CLADE2_3_2_1a_cluster1.2.1.1.1.3.2.6.3.2.1.3.1*',
		4035 'a_/_h5n1/a/chicken/nepal/t-271/13_CLADE2_3_2_1a_cluster1.2.1.1.1.3.2.6.3.2.1.3.1*',
		4036 'a_/_h5n1/a/chicken/nepal/t-273/13_CLADE2_3_2_1a_cluster1.2.1.1.1.3.2.6.3.2.1.3.1*',
		4037 'a_/_h5n1/a/chicken/nepal/t-299/13_CLADE2_3_2_1a_cluster1.2.1.1.1.3.2.6.3.2.1.3.1*',
		4038 'a_/_h5n1/a/chicken/nepal/t-301/13_CLADE2_3_2_1a_cluster1.2.1.1.1.3.2.6.3.2.1.3.1*',
		4039 'a_/_h5n1/a/chicken/nepal/t-278/13_CLADE2_3_2_1a_cluster1.2.1.1.1.3.2.6.3.2.1.3.1*',
		4040 'a_/_h5n1/a/chicken/nepal/t-274/13_CLADE2_3_2_1a_cluster1.2.1.1.1.3.2.6.3.2.1.3.1*',
		4041 'a_/_h5n1/a/chicken/nepal/t-262/13_CLADE2_3_2_1a_cluster1.2.1.1.1.3.2.6.3.2.1.3.1*',
		4042 'a_/_h5n1/a/chicken/nepal/231/13_CLADE2_3_2_1a_cluster1.2.1.1.1.3.2.6.3.2.1.3.1*',
		4043 'a_/_h5n1/a/chicken/nepal/t-279/13_CLADE2_3_2_1a_cluster1.2.1.1.1.3.2.6.3.2.1.3.1*',
		4044 'a_/_h5n1/a/chicken/nepal/t-272/13_CLADE2_3_2_1a_cluster1.2.1.1.1.3.2.6.3.2.1.3.1*',
		4045 'a_/_h5n1/a/goose/jiangsu/k0403/2010_CLADE2_3_2_1c_cluster1.2.1.1.1.3.2.6.3.3*',
		4046 'a_/_h5n1/a/chicken/jiangsu/k0402/2010_CLADE2_3_2_1c_cluster1.2.1.1.1.3.2.6.3.3*',
		4047 'a_/_h5n1/a/chicken/nepal/115/2010_CLADE2_3_2_1c_cluster1.2.1.1.1.3.2.6.3.3*',
		4048 'a_/_h5n1/a/chicken/nepal/5-1cl/2010_CLADE2_3_2_1c_cluster1.2.1.1.1.3.2.6.3.3*',
		4049 'a_/_h5n1/a/chicken/nepal/81/2010_CLADE2_3_2_1c_cluster1.2.1.1.1.3.2.6.3.3*',
		4050 'a_/_h5n1/a/chicken/nepal/111/2010_CLADE2_3_2_1c_cluster1.2.1.1.1.3.2.6.3.3*',
		4051 'a_/_h5n1/a/chicken/nepal/2-53/2010_CLADE2_3_2_1c_cluster1.2.1.1.1.3.2.6.3.3*',
		4052 'a_/_h5n1/a/chicken/nepal/a135/2010_CLADE2_3_2_1c_cluster1.2.1.1.1.3.2.6.3.3*',
		4053 'a_/_h5n1/a/chicken/nepal/a136/2010_CLADE2_3_2_1c_cluster1.2.1.1.1.3.2.6.3.3*',
		4054 'a_/_h5n1/a/duck/nepal/dts24/2010_CLADE2_3_2_1c_cluster1.2.1.1.1.3.2.6.3.3*',
		4055 'a_/_h5n1/a/duck/nepal/dts22/2010_CLADE2_3_2_1c_cluster1.2.1.1.1.3.2.6.3.3*',
		4056 'a_/_h5n1/a/chicken/nepal/105/2010_CLADE2_3_2_1c_cluster1.2.1.1.1.3.2.6.3.3*',
		4057 'a_/_h5n1/a/tundra_swan/mongolia/1t2/2010_CLADE2_3_2_1c_cluster1.2.1.1.1.3.2.6.3.3*',
		4058 'a_/_h5n1/a/tundra_swan/mongolia/1t/2010_CLADE2_3_2_1c_cluster1.2.1.1.1.3.2.6.3.3*',
		4059 'a_/_h5n1/a/grebe/tyva/2/2010_CLADE2_3_2_1c_cluster1.2.1.1.1.3.2.6.3.3*',
		4060 'a_/_h5n1/a/great_crested_grebe/qinghai/1/2010_CLADE2_3_2_1c_cluster1.2.1.1.1.3.2.6.3.3*',
		4061 'a_/_h5n1/a/whooper_swan/mongolia/7/2010_CLADE2_3_2_1c_cluster1.2.1.1.1.3.2.6.3.3*',
		4062 'a_/_h5n1/a/whooper_swan/mongolia/1/2010_CLADE2_3_2_1c_cluster1.2.1.1.1.3.2.6.3.3*',
		4063 'a_/_h5n1/a/bar-headed_goose/mongolia/x25/2009_CLADE2_3_2_1c_cluster1.2.1.1.1.3.2.6.3.3*',
		4064 'a_/_h5n1/a/ruddy_shelduck/mongolia/911t/2009_CLADE2_3_2_1c_cluster1.2.1.1.1.3.2.6.3.3*',
		4065 'a_/_h5n1/a/bar-headed_goose/mongolia/x53/2009_CLADE2_3_2_1c_cluster1.2.1.1.1.3.2.6.3.3*',
		4066 'a_/_h5n1/a/rubby_shelduck/mongolia/x42/2009_CLADE2_3_2_1c_cluster1.2.1.1.1.3.2.6.3.3*',
		4067 'a_/_h5n1/a/bar-headed_goose/mongolia/x54/2009_CLADE2_3_2_1c_cluster1.2.1.1.1.3.2.6.3.3*',
		4068 'a_/_h5n1/a/ruddy_shelduck/mongolia/x42/2009_CLADE2_3_2_1c_cluster1.2.1.1.1.3.2.6.3.3*',
		4069 'a_/_h5n1/a/bean_goose/tyva/10/2009_CLADE2_3_2_1c_cluster1.2.1.1.1.3.2.6.3.3*',
		4070 'a_/_h5n1/a/common_goldeneye/mongolia/x60/2009_CLADE2_3_2_1c_cluster1.2.1.1.1.3.2.6.3.3*',
		4071 'a_/_h5n1/a/great_black-headed_gull/qinghai/8/2009_CLADE2_3_2_1c_cluster1.2.1.1.1.3.2.6.3.3*',
		4072 'a_/_h5n1/a/rubby_shelduck/mongolia/x63/2009_CLADE2_3_2_1c_cluster1.2.1.1.1.3.2.6.3.3*',
		4073 'a_/_h5n1/a/common_goldeneye/mongolia/x59/2009_CLADE2_3_2_1c_cluster1.2.1.1.1.3.2.6.3.3*',
		4074 a_/_h5n1/a/great_crested-grebe/qinghai/1/2009_CLADE2_3_2_1c,
		4075 'a_/_h5n1/a/great_crested_grebe/tyva/120/2009_CLADE2_3_2_1c_cluster1.2.1.1.1.3.2.6.3.3*',
		4076 'a_/_h5n1/a/black-headed_gull/tyva/115/2009_CLADE2_3_2_1c_cluster1.2.1.1.1.3.2.6.3.3*',
		4077 'a_/_h5n1/a/brown-headed_gull/qinghai/1/2009_CLADE2_3_2_1c_cluster1.2.1.1.1.3.2.6.3.3*',
		4078 'a_/_h5n1/a/great_black-headed_gull/qinghai/3/2009_CLADE2_3_2_1c_cluster1.2.1.1.1.3.2.6.3.3*',
		4079 'a_/_h5n1/a/brown-headed_gull/qinghai/9/2009_CLADE2_3_2_1c_cluster1.2.1.1.1.3.2.6.3.3*',
		4080 'a_/_h5n1/a/great_black-headed_gull/1/2009_CLADE2_3_2_1c_cluster1.2.1.1.1.3.2.6.3.3*',
		4081 'a_/_h5n1/a/brown-headed_gull/qinghai/19/2009_CLADE2_3_2_1c_cluster1.2.1.1.1.3.2.6.3.3*',
		4082 'a_/_h5n1/a/great_cormorant/qinghai/1/2009_CLADE2_3_2_1c_cluster1.2.1.1.1.3.2.6.3.3*',
		4083 'a_/_h5n1/a/great_black-headed_gull/qinghai/6/2009_CLADE2_3_2_1c_cluster1.2.1.1.1.3.2.6.3.3*',
		4084 'a_/_h5n1/a/great_black-headed_gull/qinghai/2/2009_CLADE2_3_2_1c_cluster1.2.1.1.1.3.2.6.3.3*',
		4085 'a_/_h5n1/a/brown-headed_gull/qinghai/2/2009_CLADE2_3_2_1c_cluster1.2.1.1.1.3.2.6.3.3*',
		4086 'a_/_h5n1/a/great_black-headed_gull/qinghai/4/2009_CLADE2_3_2_1c_cluster1.2.1.1.1.3.2.6.3.3*',
		4087 a_/_h5n1/a/great_black-headed_gull/qinghai/5/2009_CLADE2_3_2_1c,
		4088 'a_/_h5n1/a/whooper_swan/mongolia/8/2009_CLADE2_3_2_1c_cluster1.2.1.1.1.3.2.6.3.3*',
		4089 'a_/_h5n1/a/whooper_swan/mongolia/4/2009_CLADE2_3_2_1c_cluster1.2.1.1.1.3.2.6.3.3*',
		4090 'a_/_h5n1/a/whooper_swan/mongolia/6/2009_CLADE2_3_2_1c_cluster1.2.1.1.1.3.2.6.3.3*',
		4091 'a_/_h5n1/a/whooper_swan/mongolia/7/2009_CLADE2_3_2_1c_cluster1.2.1.1.1.3.2.6.3.3*',
		4092 'a_/_h5n1/a/whooper_swan/mongolia/2/2009_CLADE2_3_2_1c_cluster1.2.1.1.1.3.2.6.3.3*',
		4093 'a_/_h5n1/a/whooper_swan/mongolia/9/2009_CLADE2_3_2_1c_cluster1.2.1.1.1.3.2.6.3.3*',
		4094 'a_/_h5n1/a/herring_gull/mongolia/834t2/2009_CLADE2_3_2_1c_cluster1.2.1.1.1.3.2.6.3.3*',
		4095 'a_/_h5n1/a/grebe/tyva/3/2009_CLADE2_3_2_1c_cluster1.2.1.1.1.3.2.6.3.3*',
		4096 'a_/_h5n1/a/whooper_swan/mongolia/5/2009_CLADE2_3_2_1c_cluster1.2.1.1.1.3.2.6.3.3*',
		4097 'a_/_h5n1/a/great_crested_grebe/tyva/22/2010_CLADE2_3_2_1c_cluster1.2.1.1.1.3.2.6.3.3*',
		4098 'a_/_h5n1/a/common_buzzard/bulgaria/38wb/2010_CLADE2_3_2_1c_cluster1.2.1.1.1.3.2.6.3.3*',
		4099 'a_/_h5n1/a/herring_gull/mongolia/833t/2009_CLADE2_3_2_1c_cluster1.2.1.1.1.3.2.6.3.3*',
		4100 'a_/_h5n1/a/herring_gull/mongolia/833t2/2009_CLADE2_3_2_1c_cluster1.2.1.1.1.3.2.6.3.3*',
		4101 'a_/_h5n1/a/whooper_swan/mongolia/11/2010_CLADE2_3_2_1c_cluster1.2.1.1.1.3.2.6.3.3*',
		4102 'a_/_h5n1/a/bar-headed_goose/qinghai/1/2010_CLADE2_3_2_1c_cluster1.2.1.1.1.3.2.6.3.3*',
		4103 'a_/_h5n1/a/whooper_swan/mongolia/21/2010_CLADE2_3_2_1c_cluster1.2.1.1.1.3.2.6.3.3*',
		4104 'a_/_h5n1/a/tufted_duck/fukushima/7/2011_CLADE2_3_2_1c_cluster1.2.1.1.1.3.2.6.3.3*',
		4105 'a_/_h5n1/a/tufted_duck/fukushima/4/2011_CLADE2_3_2_1c_cluster1.2.1.1.1.3.2.6.3.3*',
		4106 'a_/_h5n1/a/tufted_duck/fukushima/5/2011_CLADE2_3_2_1c_cluster1.2.1.1.1.3.2.6.3.3*',
		4107 'a_/_h5n1/a/duck/fukushima/16/2011_CLADE2_3_2_1c_cluster1.2.1.1.1.3.2.6.3.3*',
		4108 'a_/_h5n1/a/whistling_swan/fukushima/207/2011_CLADE2_3_2_1c_cluster1.2.1.1.1.3.2.6.3.3*',
		4109 'a_/_h5n1/a/tufted_duck/fukushima/2/2011_CLADE2_3_2_1c_cluster1.2.1.1.1.3.2.6.3.3*',
		4110 'a_/_h5n1/a/duck/hokkaido/1/2011_CLADE2_3_2_1c_cluster1.2.1.1.1.3.2.6.3.3*',
		4111 'a_/_h5n1/a/whooper_swan/hokkaido/4/2011_CLADE2_3_2_1c_cluster1.2.1.1.1.3.2.6.3.3*',
		4112 'a_/_h5n1/a/duck/hokkaido/2/2011_CLADE2_3_2_1c_cluster1.2.1.1.1.3.2.6.3.3*',
		4113 'a_/_h5n1/a/whooper_swan/hokkaido/13-27/2011_CLADE2_3_2_1c_cluster1.2.1.1.1.3.2.6.3.3*',
		4114 'a_/_h5n1/a/pintail/hokkaido/1/2011_CLADE2_3_2_1c_cluster1.2.1.1.1.3.2.6.3.3*',
		4115 'a_/_h5n1/a/whooper_swan/hokkaido/a13/2011_CLADE2_3_2_1c_cluster1.2.1.1.1.3.2.6.3.3*',
		4116 'a_/_h5n1/a/whooper_swan/hokkaido/3/2011_CLADE2_3_2_1c_cluster1.2.1.1.1.3.2.6.3.3*',
		4117 'a_/_h5n1/a/whooper_swan/hokkaido/6/2011_CLADE2_3_2_1c_cluster1.2.1.1.1.3.2.6.3.3*',
		4118 'a_/_h5n1/a/duck/hokkaido/28/2011_CLADE2_3_2_1c_cluster1.2.1.1.1.3.2.6.3.3*',
		4119 'a_/_h5n1/a/whooper_swan/hamanaka/2011_CLADE2_3_2_1c_cluster1.2.1.1.1.3.2.6.3.3*',
		4120 'a_/_h5n1/a/whooper_swan/hokkaido/13-21/2011_CLADE2_3_2_1c_cluster1.2.1.1.1.3.2.6.3.3*',
		4121 'a_/_h5n1/a/owl/tokushima/3602a023/2011_CLADE2_3_2_1c_cluster1.2.1.1.1.3.2.6.3.3*',
		4122 'a_/_h5n1/a/little_grebe/hyogo/2801b015/2011_CLADE2_3_2_1c_cluster1.2.1.1.1.3.2.6.3.3*',
		4123 'a_/_h5n1/a/tufted_duck/shimane/5501a008/2011_CLADE2_3_2_1c_cluster1.2.1.1.1.3.2.6.3.3*',
		4124 'a_/_h5n1/a/common_pochard/hyogo/2801b004/2011_CLADE2_3_2_1c_cluster1.2.1.1.1.3.2.6.3.3*',
		4125 'a_/_h5n1/a/chicken/shimane/1/2010_CLADE2_3_2_1c_cluster1.2.1.1.1.3.2.6.3.3*',
		4126 'a_/_h5n1/a/mute_swan/toyama/1/2010_CLADE2_3_2_1c_cluster1.2.1.1.1.3.2.6.3.3*',
		4127 'a_/_h5n1/a/chicken/aichi/t1/2011_CLADE2_3_2_1c_cluster1.2.1.1.1.3.2.6.3.3*',
		4128 'a_/_h5n1/a/great_drested_grebe/hyogo/2802e082/2011_CLADE2_3_2_1c_cluster1.2.1.1.1.3.2.6.3.3*',
		4129 'a_/_h5n1/a/mute_swan/hyogo/2802f001/2011_CLADE2_3_2_1c_cluster1.2.1.1.1.3.2.6.3.3*',
		4130 'a_/_h5n1/a/tufted_duck/shimane/3202c002/2011_CLADE2_3_2_1c_cluster1.2.1.1.1.3.2.6.3.3*',
		4131 'a_/_h5n1/a/peregrine_falcon/tottori/3102s019/2011_CLADE2_3_2_1c_cluster1.2.1.1.1.3.2.6.3.3*',
		4132 'a_/_h5n1/a/tufted_duck/tottori/1-012/2011_CLADE2_3_2_1c_cluster1.2.1.1.1.3.2.6.3.3*',
		4133 'a_/_h5n1/a/common_pochard/tottori/3102s012/2011_CLADE2_3_2_1c_cluster1.2.1.1.1.3.2.6.3.3*',
		4134 'a_/_h5n1/a/tufted_duck/shimane/3203a004/2011_CLADE2_3_2_1c_cluster1.2.1.1.1.3.2.6.3.3*',
		4135 'a_/_h5n1/a/common_pochard/shimane/5502b024/2011_CLADE2_3_2_1c_cluster1.2.1.1.1.3.2.6.3.3*',
		4136 'a_/_h5n1/a/black_headed_gull/tottori/1-009/2011_CLADE2_3_2_1c_cluster1.2.1.1.1.3.2.6.3.3*',
		4137 'a_/_h5n1/a/peregrine_falcon/kyoto/2602a009/2011_CLADE2_3_2_1c_cluster1.2.1.1.1.3.2.6.3.3*',
		4138 'a_/_h5n1/a/tufted_duck/tottori/3102s004/2011_CLADE2_3_2_1c_cluster1.2.1.1.1.3.2.6.3.3*',
		4139 'a_/_h5n1/a/tufted_duck/shimane/5502b018/2011_CLADE2_3_2_1c_cluster1.2.1.1.1.3.2.6.3.3*',
		4140 'a_/_h5n1/a/baikal_teal/korea/q524/2010_CLADE2_3_2_1c_cluster1.2.1.1.1.3.2.6.3.3*',
		4141 'a_/_h5n1/a/peregrine_falcon/miyazaki/22m771/2011_CLADE2_3_2_1c_cluster1.2.1.1.1.3.2.6.3.3*',
		4142 'a_/_h5n1/a/duck/hokkaido/wz83/2010_CLADE2_3_2_1c_cluster1.2.1.1.1.3.2.6.3.3*',
		4143 'a_/_h5n1/a/peregrine_falcon/nagasaki/4202a039/2011_CLADE2_3_2_1c_cluster1.2.1.1.1.3.2.6.3.3*',
		4144 'a_/_h5n1/a/duck/hokkaido/wz101/2010_CLADE2_3_2_1c_cluster1.2.1.1.1.3.2.6.3.3*',
		4145 'a_/_h5n1/a/tundra_swan/tottori/12-002/2010_CLADE2_3_2_1c_cluster1.2.1.1.1.3.2.6.3.3*',
		4146 'a_/_h5n1/a/mandarin_duck/nagasaki/4201a012/2011_CLADE2_3_2_1c_cluster1.2.1.1.1.3.2.6.3.3*',
		4147 'a_/_h5n1/a/chicken/aichi/2/2011_CLADE2_3_2_1c_cluster1.2.1.1.1.3.2.6.3.3*',
		4148 'a_/_h5n1/a/black_swan/yamaguchi/1/2011_CLADE2_3_2_1c_cluster1.2.1.1.1.3.2.6.3.3*',
		4149 'a_/_h5n1/a/eurasian_eagle_owl/korea/q178/2011_CLADE2_3_2_1c_cluster1.2.1.1.1.3.2.6.3.3*',
		4150 'a_/_h5n1/a/peregrine_falcon/aichi/2302o017/2011_CLADE2_3_2_1c_cluster1.2.1.1.1.3.2.6.3.3*',
		4151 'a_/_h5n1/a/chicken/korea/iksan/2010_CLADE2_3_2_1c_cluster1.2.1.1.1.3.2.6.3.3*',
		4152 'a_/_h5n1/a/chicken/oita/1/2011_CLADE2_3_2_1c_cluster1.2.1.1.1.3.2.6.3.3*',
		4153 'a_/_h5n1/a/chicken/miyazaki/8/2011_CLADE2_3_2_1c_cluster1.2.1.1.1.3.2.6.3.3*',
		4154 'a_/_h5n1/a/eurasian_eagle_owl/korea/q196/2011_CLADE2_3_2_1c_cluster1.2.1.1.1.3.2.6.3.3*',
		4155 'a_/_h5n1/a/grey_heron/oita/4402b069/2011_CLADE2_3_2_1c_cluster1.2.1.1.1.3.2.6.3.3*',
		4156 'a_/_h5n1/a/mallard/korea/1195/2010_CLADE2_3_2_1c_cluster1.2.1.1.1.3.2.6.3.3*',
		4157 'a_/_h5n1/a/mandarin_duck/oita/4402f042/2011_CLADE2_3_2_1c_cluster1.2.1.1.1.3.2.6.3.3*',
		4158 'a_/_h5n1/a/duck/korea/ya54/2011_CLADE2_3_2_1c_cluster1.2.1.1.1.3.2.6.3.3*',
		4159 a_/_h5n1/a/chicken/korea/ys171/2011_CLADE2_3_2_1c,
		4160 'a_/_h5n1/a/quail/korea/gc395/2011_CLADE2_3_2_1c_cluster1.2.1.1.1.3.2.6.3.3*',
		4161 'a_/_h5n1/a/mandarin_duck/nagasaki/4201a011/2011_CLADE2_3_2_1c_cluster1.2.1.1.1.3.2.6.3.3*',
		4162 'a_/_h5n1/a/chicken/miyazaki/mt2/2011_CLADE2_3_2_1c_cluster1.2.1.1.1.3.2.6.3.3*',
		4163 'a_/_h5n1/a/chicken/miyazaki/n7/2011_CLADE2_3_2_1c_cluster1.2.1.1.1.3.2.6.3.3*',
		4164 'a_/_h5n1/a/common_ketrel/korea/q197/2011_CLADE2_3_2_1c_cluster1.2.1.1.1.3.2.6.3.3*',
		4165 'a_/_h5n1/a/chicken/miyazaki/13/2011_CLADE2_3_2_1c_cluster1.2.1.1.1.3.2.6.3.3*',
		4166 'a_/_h5n1/a/peregrine_falcon/miyazaki/22m754/2011_CLADE2_3_2_1c_cluster1.2.1.1.1.3.2.6.3.3*',
		4167 'a_/_h5n1/a/eurasian_eagle_owl/korea/23/2010_CLADE2_3_2_1c_cluster1.2.1.1.1.3.2.6.3.3*',
		4168 'a_/_h5n1/a/chicken/korea/sj378/2011_CLADE2_3_2_1c_cluster1.2.1.1.1.3.2.6.3.3*',
		4169 'a_/_h5n1/a/eurasian_eagle_owl/korea/q182/2011_CLADE2_3_2_1c_cluster1.2.1.1.1.3.2.6.3.3*',
		4170 'a_/_h5n1/a/tufted_duck/yamaguchi/3502b007/2011_CLADE2_3_2_1c_cluster1.2.1.1.1.3.2.6.3.3*',
		4171 'a_/_h5n1/a/chicken/wakayama/1/2011_CLADE2_3_2_1c_cluster1.2.1.1.1.3.2.6.3.3*',
		4172 'a_/_h5n1/a/goshawk/tochigi/64/2011_CLADE2_3_2_1c_cluster1.2.1.1.1.3.2.6.3.3*',
		4173 'a_/_h5n1/a/chicken/chiba/2/2011_CLADE2_3_2_1c_cluster1.2.1.1.1.3.2.6.3.3*',
		4174 'a_/_h5n1/a/peregrine_falcon/tochigi/15/2011_CLADE2_3_2_1c_cluster1.2.1.1.1.3.2.6.3.3*',
		4175 'a_/_h5n1/a/chicken/nara/1/2011_CLADE2_3_2_1c_cluster1.2.1.1.1.3.2.6.3.3*',
		4176 'a_/_h5n1/a/peregrine_falcon/aomori/7/2011_CLADE2_3_2_1c_cluster1.2.1.1.1.3.2.6.3.3*',
		4177 'a_/_h5n1/a/hooded_crane/kagoshima/4612j001/2010_CLADE2_3_2_1c_cluster1.2.1.1.1.3.2.6.3.3*',
		4178 'a_/_h5n1/a/hooded_crane/kagoshima/4612j008/2010_CLADE2_3_2_1c_cluster1.2.1.1.1.3.2.6.3.3*',
		4179 'a_/_h5n1/a/chicken/kagoshima/i-2/2011_CLADE2_3_2_1c_cluster1.2.1.1.1.3.2.6.3.3*',
		4180 'a_/_h5n1/a/hooded_crane/kagoshima/4612j003/2010_CLADE2_3_2_1c_cluster1.2.1.1.1.3.2.6.3.3*',
		4181 'a_/_h5n1/a/hooded_crane/kagoshima/2/2010_CLADE2_3_2_1c_cluster1.2.1.1.1.3.2.6.3.3*',
		4182 'a_/_h5n1/a/hooded_crane/kagoshima/1/2010_CLADE2_3_2_1c_cluster1.2.1.1.1.3.2.6.3.3*',
		4183 'a_/_h5n1/a/hooded_crane/kagoshima/4612j004/2010_CLADE2_3_2_1c_cluster1.2.1.1.1.3.2.6.3.3*',
		4184 'a_/_h5n1/a/hooded_crane/kagoshima/110214-3/2011_CLADE2_3_2_1c_cluster1.2.1.1.1.3.2.6.3.3*',
		4185 'a_/_h5n1/a/chicken/miyazaki/m6/2011_CLADE2_3_2_1c_cluster1.2.1.1.1.3.2.6.3.3*',
		4186 'a_/_h5n1/a/mandarin_duck/oita/4402b056/2011_CLADE2_3_2_1c_cluster1.2.1.1.1.3.2.6.3.3*',
		4187 'a_/_h5n1/a/little_grebe/miyazaki/22m718/2011_CLADE2_3_2_1c_cluster1.2.1.1.1.3.2.6.3.3*',
		4188 'a_/_h5n1/a/peregrine_falcon/miyazaki/22m684/2011_CLADE2_3_2_1c_cluster1.2.1.1.1.3.2.6.3.3*',
		4189 'a_/_h5n1/a/chicken/miyazaki/s4/2011_CLADE2_3_2_1c_cluster1.2.1.1.1.3.2.6.3.3*',
		4190 'a_/_h5n1/a/mandarin_duck/miyazaki/22m807-1/2011_CLADE2_3_2_1c_cluster1.2.1.1.1.3.2.6.3.3*',
		4191 'a_/_h5n1/a/chicken/miyazaki/10/2011_CLADE2_3_2_1c_cluster1.2.1.1.1.3.2.6.3.3*',
		4192 'a_/_h5n1/a/mandarin_duck/miyazaki/22m765/2011_CLADE2_3_2_1c_cluster1.2.1.1.1.3.2.6.3.3*',
		4193 'a_/_h5n1/a/mandarin_duck/miyazaki/22m-765/2011_CLADE2_3_2_1c_cluster1.2.1.1.1.3.2.6.3.3*',
		4194 'a_/_h5n1/a/mandarin_duck/oita/4402f041/2011_CLADE2_3_2_1c_cluster1.2.1.1.1.3.2.6.3.3*',
		4195 'a_/_h5n1/a/mandarin_duck/miyazaki/22m686/2011_CLADE2_3_2_1c_cluster1.2.1.1.1.3.2.6.3.3*',
		4196 'a_/_h5n1/a/chicken/miyazaki/12/2011_CLADE2_3_2_1c_cluster1.2.1.1.1.3.2.6.3.3*',
		4197 'a_/_h5n1/a/chicken/miyazaki/9/2011_CLADE2_3_2_1c_cluster1.2.1.1.1.3.2.6.3.3*',
		4198 'a_/_h5n1/a/chicken/miyazaki/ta3/2011_CLADE2_3_2_1c_cluster1.2.1.1.1.3.2.6.3.3*',
		4199 'a_/_h5n1/a/chicken/miyazaki/t10/2011_CLADE2_3_2_1c_cluster1.2.1.1.1.3.2.6.3.3*',
		4200 'a_/_h5n1/a/chicken/miyazaki/k3/2011_CLADE2_3_2_1c_cluster1.2.1.1.1.3.2.6.3.3*',
		4201 'a_/_h5n1/a/mandarin_duck/korea/k10-515/2011_CLADE2_3_2_1c_cluster1.2.1.1.1.3.2.6.3.3*',
		4202 'a_/_h5n1/a/mandarin_duck/korea/k10-485/2010_CLADE2_3_2_1c_cluster1.2.1.1.1.3.2.6.3.3*',
		4203 'a_/_h5n1/a/chicken/korea/pt412/2011_CLADE2_3_2_1c_cluster1.2.1.1.1.3.2.6.3.3*',
		4204 'a_/_h5n1/a/mallard_duck/korea/w404/2011_CLADE2_3_2_1c_cluster1.2.1.1.1.3.2.6.3.3*',
		4205 'a_/_h5n1/a/pheasant/korea/pt411/2011_CLADE2_3_2_1c_cluster1.2.1.1.1.3.2.6.3.3*',
		4206 'a_/_h5n1/a/chicken/chiba/1/2011_CLADE2_3_2_1c_cluster1.2.1.1.1.3.2.6.3.3*',
		4207 'a_/_h5n1/a/turkey/korea/ddc518/2011_CLADE2_3_2_1c_cluster1.2.1.1.1.3.2.6.3.3*',
		4208 'a_/_h5n1/a/mandarin_duck/korea/k10-483/2010_CLADE2_3_2_1c_cluster1.2.1.1.1.3.2.6.3.3*',
		4209 'a_/_h5n1/a/mandarin_duck/kochi/3901c005/2011_CLADE2_3_2_1c_cluster1.2.1.1.1.3.2.6.3.3*',
		4210 'a_/_h5n1/a/mandarin_duck/korea/q525/2010_CLADE2_3_2_1c_cluster1.2.1.1.1.3.2.6.3.3*',
		4211 'a_/_h5n1/a/mandarin_duck/korea/psc24-24/2010_CLADE2_3_2_1c_cluster1.2.1.1.1.3.2.6.3.3*',
		4212 'a_/_h5n1/a/duck/korea/cheonan/2010_CLADE2_3_2_1c_cluster1.2.1.1.1.3.2.6.3.3*',
		4213 'a_/_h5n1/a/mallard_duck/korea/w401/2011_CLADE2_3_2_1c_cluster1.2.1.1.1.3.2.6.3.3*',
		4214 'a_/_h5n1/a/mandarin_duck/korea/q2/2011_CLADE2_3_2_1c_cluster1.2.1.1.1.3.2.6.3.3*',
		4215 'a_/_h5n1/a/mandarin_duck/korea/k10-480/2010_CLADE2_3_2_1c_cluster1.2.1.1.1.3.2.6.3.3*',
		4216 'a_/_h5n1/a/duck/korea/ic360/2011_CLADE2_3_2_1c_cluster1.2.1.1.1.3.2.6.3.3*',
		4217 'a_/_h5n1/a/chicken/korea/ic546/2011_CLADE2_3_2_1c_cluster1.2.1.1.1.3.2.6.3.3*',
		4218 'a_/_h5n1/a/chicken/mie/1/2011_CLADE2_3_2_1c_cluster1.2.1.1.1.3.2.6.3.3*',
		4219 'a_/_h5n1/a/mandarin_duck/oita/4402f038/2011_CLADE2_3_2_1c_cluster1.2.1.1.1.3.2.6.3.3*',
		4220 'a_/_h5n1/a/chicken/mie/2/2011_CLADE2_3_2_1c_cluster1.2.1.1.1.3.2.6.3.3*',
		4221 'a_/_h5n1/a/mandarin_duck/nagasaki/4202a023/2011_CLADE2_3_2_1c_cluster1.2.1.1.1.3.2.6.3.3*',
		4222 'a_/_h5n1/a/chicken/miyazaki/11/2011_CLADE2_3_2_1c_cluster1.2.1.1.1.3.2.6.3.3*',
		4223 'a_/_h5n1/a/whooper_swan/korea/q28/2011_CLADE2_3_2_1c_cluster1.2.1.1.1.3.2.6.3.3*',
		4224 'a_/_h5n1/a/duck/korea/as117/2011_CLADE2_3_2_1c_cluster1.2.1.1.1.3.2.6.3.3*',
		4225 'a_/_h5n1/a/duck/korea/nj83/2011_CLADE2_3_2_1c_cluster1.2.1.1.1.3.2.6.3.3*',
		4226 'a_/_h5n1/a/wild_bird/korea/is18/2011_CLADE2_3_2_1c_cluster1.2.1.1.1.3.2.6.3.3*',
		4227 'a_/_h5n1/a/chicken/korea/asan90/2011_CLADE2_3_2_1c_cluster1.2.1.1.1.3.2.6.3.3*',
		4228 a_/_h5n1/a/baikal_teal/korea/q34/2011_CLADE2_3_2_1c,
		4229 a_/_h5n1/a/eurasian_sparrowhawk/korea/q94/2011_CLADE2_3_2_1c,
		4230 a_/_h5n1/a/eurasian_eagle_owl/korea/q133/2011_CLADE2_3_2_1c,
		4231 'a_/_h5n1/a/environment/chang_sha/2/2009_CLADE2_3_2_1c_cluster1.2.1.1.1.3.2.6.3.3.1*',
		4232 'a_/_h5n1/a/wild_duck/jilin/zf/2011_CLADE2_3_2_1c_cluster1.2.1.1.1.3.2.6.3.3.1*',
		4233 'a_/_h5n1/a/environment/chang_sha/3/2009_CLADE2_3_2_1c_cluster1.2.1.1.1.3.2.6.3.3.1*',
		4234 'a_/_h5n1/a/duck/lao/469/2010_CLADE2_3_2_1c_cluster1.2.1.1.1.3.2.6.3.3.1*',
		4235 'a_/_h5n1/a/duck/lao/471/2010_CLADE2_3_2_1c_cluster1.2.1.1.1.3.2.6.3.3.1*',
		4236 'a_/_h5n1/a/duck/lao/463/2010_CLADE2_3_2_1c_cluster1.2.1.1.1.3.2.6.3.3.1*',
		4237 'a_/_h5n1/a/chicken/hubei/ra18/2010_CLADE2_3_2_1c_cluster1.2.1.1.1.3.2.6.3.3.1*',
		4238 'a_/_h5n1/a/wild_duck/jilin/hf/2011_CLADE2_3_2_1c_cluster1.2.1.1.1.3.2.6.3.3.1*',
		4239 'a_/_h5n1/a/duck/hunan/s4150/2011_CLADE2_3_2_1c_cluster1.2.1.1.1.3.2.6.3.3.1*',
		4240 'a_/_h5n1/a/chicken/bangladesh/15079/2012_CLADE2_3_2_1c_cluster1.2.1.1.1.3.2.6.3.3.1*',
		4241 'a_/_h5n1/a/chicken/bangladesh/15083/2012_CLADE2_3_2_1c_cluster1.2.1.1.1.3.2.6.3.3.1*',
		4242 'a_/_h5n1/a/chicken/japan/aq-he79/2015_CLADE2_3_2_1c_cluster1.2.1.1.1.3.2.6.3.3.1.1*',
		4243 'a_/_h5n6/a/duck/hubei/03_06__whwtz0049-p/2015_CLADE_2_3_2_1c_cluster1.2.1.1.1.3.2.6.3.3.1.1*',
		4244 'a_/_h5n1/a/environment/chongqing/45110/2015_CLADE2_3_2_1c_cluster1.2.1.1.1.3.2.6.3.3.1.1*',
		4245 'a_/_h5n1/a/environment/hubei/38077/2015_CLADE2_3_2_1c_cluster1.2.1.1.1.3.2.6.3.3.1.1*',
		4246 'a_/_h5n1/a/environment/chongqing/28976/2014_CLADE2_3_2_1c_cluster1.2.1.1.1.3.2.6.3.3.1.1*',
		4247 'a_/_h5n1/a/environment/chongqing/28922/2014_CLADE2_3_2_1c_cluster1.2.1.1.1.3.2.6.3.3.1.1*',
		4248 'a_/_h5n1/a/environment/chongqing/99165/2014_CLADE2_3_2_1c_cluster1.2.1.1.1.3.2.6.3.3.1.1*',
		4249 'a_/_h5n1/a/environment/chongqing/45170/2015_CLADE2_3_2_1c_cluster1.2.1.1.1.3.2.6.3.3.1.1.1*',
		4250 'a_/_h5n1/a/chicken/wuhan/haql07/2014_CLADE2_3_2_1c_cluster1.2.1.1.1.3.2.6.3.3.1.1.1*',
		4251 'a_/_h5n1/a/chicken/jiangsu/yb7/2015_CLADE2_3_2_1c_cluster1.2.1.1.1.3.2.6.3.3.1.1.1*',
		4252 'a_/_h5n2/a/environment/wuxi/1772/2014_CLADE2_3_2_1c_cluster1.2.1.1.1.3.2.6.3.3.1.1.1*',
		4253 'a_/_h5n1/a/chicken/wuhan/haql16/2014_CLADE2_3_2_1c_cluster1.2.1.1.1.3.2.6.3.3.1.1.1*',
		4254 'a_/_h5n1/a/chicken/eastern_china/1404/2014_CLADE2_3_2_1c_cluster1.2.1.1.1.3.2.6.3.3.1.1.1*',
		4255 'a_/_h5n1/a/duck/wenzhou/yjyf33/2015_CLADE2_3_2_1c_cluster1.2.1.1.1.3.2.6.3.3.1.1.1*',
		4256 'a_/_h5n1/a/environment/wuxi/5068/2015_CLADE2_3_2_1c_cluster1.2.1.1.1.3.2.6.3.3.1.1.1*',
		4257 'a_/_h5n2/a/chicken/wuxi/2722/2014_CLADE2_3_2_1c_cluster1.2.1.1.1.3.2.6.3.3.1.1.1*',
		4258 'a_/_h5n1/a/environment/wuxi/4689/2015_CLADE2_3_2_1c_cluster1.2.1.1.1.3.2.6.3.3.1.1.1*',
		4259 a_/_h5n1/a/environment/wuxi/5081/2015_CLADE2_3_2_1c,
		4260 'a_/_h5n1/a/duck/wenzhou/hayxlg10/2015_CLADE2_3_2_1c_cluster1.2.1.1.1.3.2.6.3.3.1.1.1.1*',
		4261 'a_/_h5n1/a/environment/jiangsu/33457/2015_CLADE2_3_2_1c_cluster1.2.1.1.1.3.2.6.3.3.1.1.1.1*',
		4262 'a_/_h5n1/a/wildfowl/shandong/sd03/2015_CLADE2_3_2_1c_cluster1.2.1.1.1.3.2.6.3.3.1.1.1.1*',
		4263 'a_/_h5n1/a/duck/hubei/zysyf25/2016_CLADE2_3_2_1c_cluster1.2.1.1.1.3.2.6.3.3.1.1.1.1*',
		4264 'a_/_h5n1/a/wild_bird/jiangsu/h59/2015_CLADE2_3_2_1c_cluster1.2.1.1.1.3.2.6.3.3.1.1.1.1*',
		4265 'a_/_h5n1/a/wild_bird/jiangsu/h167/2015_CLADE2_3_2_1c_cluster1.2.1.1.1.3.2.6.3.3.1.1.1.1*',
		4266 'a_/_h5n1/a/wild_bird/jiangsu/h220/2015_CLADE2_3_2_1c_cluster1.2.1.1.1.3.2.6.3.3.1.1.1.1*',
		4267 'a_/_h5n1/a/wild_bird/jiangsu/h443/2015_CLADE2_3_2_1c_cluster1.2.1.1.1.3.2.6.3.3.1.1.1.1*',
		4268 'a_/_h5n1/a/wild_bird/jiangsu/h102/2015_CLADE2_3_2_1c_cluster1.2.1.1.1.3.2.6.3.3.1.1.1.1*',
		4269 'a_/_h5n1/a/wild_bird/jiangsu/h438/2015_CLADE2_3_2_1c_cluster1.2.1.1.1.3.2.6.3.3.1.1.1.1*',
		4270 'a_/_h5n1/a/wild_bird/jiangsu/h436/2015_CLADE2_3_2_1c_cluster1.2.1.1.1.3.2.6.3.3.1.1.1.1*',
		4271 'a_/_h5n1/a/wild_bird/jiangsu/h184/2015_CLADE2_3_2_1c_cluster1.2.1.1.1.3.2.6.3.3.1.1.1.1*',
		4272 'a_/_h5n1/a/wild_bird/jiangsu/h226/2015_CLADE2_3_2_1c_cluster1.2.1.1.1.3.2.6.3.3.1.1.1.1*',
		4273 'a_/_h5n1/a/wild_bird/jiangsu/h416/2015_CLADE2_3_2_1c_cluster1.2.1.1.1.3.2.6.3.3.1.1.1.1*',
		4274 'a_/_h5n1/a/wild_bird/jiangsu/h410/2015_CLADE2_3_2_1c_cluster1.2.1.1.1.3.2.6.3.3.1.1.1.1*',
		4275 'a_/_h5n1/a/environment/chongqing/45164/2015_CLADE2_3_2_1c_cluster1.2.1.1.1.3.2.6.3.3.1.1.1*',
		4276 'a_/_h5n1/a/environment/chongqing/45260/2015_CLADE2_3_2_1c_cluster1.2.1.1.1.3.2.6.3.3.1.1.1*',
		4277 'a_/_h5n1/a/environment/chongqing/45160/2015_CLADE2_3_2_1c_cluster1.2.1.1.1.3.2.6.3.3.1.1.1*',
		4278 'a_/_h5n1/a/environment/chongqing/45133/2015_CLADE2_3_2_1c_cluster1.2.1.1.1.3.2.6.3.3.1.1.1*',
		4279 'a_/_h5n1/a/environment/chongqing/45121/2015_CLADE2_3_2_1c_cluster1.2.1.1.1.3.2.6.3.3.1.1.1*',
		4280 'a_/_h5n1/a/environment/chongqing/45375/2015_CLADE2_3_2_1c_cluster1.2.1.1.1.3.2.6.3.3.1.1.1*',
		4281 'a_/_h5n1/a/environment/chongqing/45174/2015_CLADE2_3_2_1c_cluster1.2.1.1.1.3.2.6.3.3.1.1.1*',
		4282 'a_/_h5n1/a/duck/zhejiang/1220092/2014_CLADE2_3_2_1c_cluster1.2.1.1.1.3.2.6.3.3.1.1.1*',
		4283 'a_/_h5n1/a/environment/chongqing/45158/2015_CLADE2_3_2_1c_cluster1.2.1.1.1.3.2.6.3.3.1.1.1*',
		4284 'a_/_h5n1/a/environment/chongqing/45233/2015_CLADE2_3_2_1c_cluster1.2.1.1.1.3.2.6.3.3.1.1.1*',
		4285 'a_/_h5n1/a/environment/chongqing/45169/2015_CLADE2_3_2_1c_cluster1.2.1.1.1.3.2.6.3.3.1.1.1*',
		4286 'a_/_h5n1/a/environment/chongqing/45227/2015_CLADE2_3_2_1c_cluster1.2.1.1.1.3.2.6.3.3.1.1.1*',
		4287 'a_/_h5n1/a/environment/chongqing/45203/2015_CLADE2_3_2_1c_cluster1.2.1.1.1.3.2.6.3.3.1.1.1*',
		4288 'a_/_h5n1/a/environment/chongqing/45204/2015_CLADE2_3_2_1c_cluster1.2.1.1.1.3.2.6.3.3.1.1.1*',
		4289 'a_/_h5n1/a/environment/chongqing/45239/2015_CLADE2_3_2_1c_cluster1.2.1.1.1.3.2.6.3.3.1.1.1*',
		4290 a_/_h5n6/a/duck/hunan/hn232/2015_CLADE2_3_2_1c,
		4291 a_/_h5n6/a/duck/hunan/hn234/2015_CLADE2_3_2_1c,
		4292 'a_/_h5n1/a/environment/chongqing/45138/2015_CLADE2_3_2_1c_cluster1.2.1.1.1.3.2.6.3.3.1.1.1*',
		4293 'a_/_h5n1/a/environment/chongqing/45352/2015_CLADE2_3_2_1c_cluster1.2.1.1.1.3.2.6.3.3.1.1.1*',
		4294 'a_/_h5n1/a/environment/chongqing/45182/2015_CLADE2_3_2_1c_cluster1.2.1.1.1.3.2.6.3.3.1.1.1*',
		4295 a_/_h5n6/a/duck/yunnan/yn-4/2015___h5n6_CLADE_2_3_2_1c,
		4296 'a_/_h5n1/a/peacock/yunnan/1/2015_CLADE2_3_2_1c_cluster1.2.1.1.1.3.2.6.3.3.1.1.1*',
		4297 'a_/_h5n1/a/peacock/yunnan/3/2015_CLADE2_3_2_1c_cluster1.2.1.1.1.3.2.6.3.3.1.1.1*',
		4298 'a_/_h5n1/a/environment/chang_sha/1/2009_CLADE2_3_2_1c_cluster1.2.1.1.1.3.2.6.3.3.1*',
		4299 'a_/_h5n1/a/environment/chang_sha/4/2009_CLADE2_3_2_1c_cluster1.2.1.1.1.3.2.6.3.3.1*',
		4300 'a_/_h5n1/a/duck/shandong/y01/2009_CLADE2_3_2_1c_cluster1.2.1.1.1.3.2.6.3.3.1*',
		4301 'a_/_h5n1/a/duck/china/e26/2012_CLADE2_3_2_1c_cluster1.2.1.1.1.3.2.6.3.3.1*',
		4302 'a_/_h5n1/a/chicken/shandong/j06/2009_CLADE2_3_2_1c_cluster1.2.1.1.1.3.2.6.3.3.1*',
		4303 'a_/_h5n1/a/wild_duck/shandong/2/2011_CLADE2_3_2_1c_cluster1.2.1.1.1.3.2.6.3.3.1*',
		4304 'a_/_h5n1/a/duck/shandong/y02/2009_CLADE2_3_2_1c_cluster1.2.1.1.1.3.2.6.3.3.1*',
		4305 'a_/_h5n1/a/environment/chongqing/02412/2012_CLADE2_3_2_1c_cluster1.2.1.1.1.3.2.6.3.3.1.2*',
		4306 a_/_h5n1/a/environment/hangzhou/109-2/2013_h5n1_CLADE_2_3_2_1c,
		4307 a_/_h5n9/a/chicken/yuhang/1/2013_CLADE2_3_2_1c,
		4308 a_/_h5n9/a/chicken/yuhang/2/2013_CLADE2_3_2_1c,
		4309 a_/_h5n1/a/muscovy_duck/vietnam/lbm438/2013_CLADE2_3_2_1c,
		4310 'a_/_h5n1/a/hill_myna/heilongjiang/0704/2012_CLADE2_3_2_1c_cluster1.2.1.1.1.3.2.6.3.3.1.2*',
		4311 'a_/_h5n1/a/japanese_white-eye/taoyuan/q454/2012_CLADE2_3_2_1c_cluster1.2.1.1.1.3.2.6.3.3.1.2*',
		4312 'a_/_h5n1/a/duck/bantul/bbvw-1443-9/2012_CLADE2_3_2_1c_cluster1.2.1.1.1.3.2.6.3.3.1.2*',
		4313 'a_/_h5n1/a/environment/east_java/lbm-lm13/2012_CLADE_2_3_2_1c_cluster1.2.1.1.1.3.2.6.3.3.1.2*',
		4314 'a_/_h5n1/a/duck/sukoharjo/bbvw-1428-9/2012_CLADE2_3_2_1c_cluster1.2.1.1.1.3.2.6.3.3.1.2*',
		4315 'a_/_h5n1/a/duck/sleman/bbvw-1463-10/2012_CLADE2_3_2_1c_cluster1.2.1.1.1.3.2.6.3.3.1.2*',
		4316 'a_/_h5n1/a/duck/wonogiri/bbvw-1730-11/2012_CLADE2_3_2_1c_cluster1.2.1.1.1.3.2.6.3.3.1.2*',
		4317 'a_/_h5n1/a/muscovy_duck/tegal/bbvw-1732-11/2012_CLADE2_3_2_1c_cluster1.2.1.1.1.3.2.6.3.3.1.2*',
		4318 'a_/_h5n1/a/duck/blitar/bbvw-1731-11/2012_CLADE2_3_2_1c_cluster1.2.1.1.1.3.2.6.3.3.1.2*',
		4319 'a_/_h5n1/a/mynah/austria-quarantine/13064792-010/13_CLADE2_3_2_1c_cluster1.2.1.1.1.3.2.6.3.3.1.2*',
		4320 'a_/_h5n1/a/mynah/austria-quarantine/13063485-026/13_CLADE2_3_2_1c_cluster1.2.1.1.1.3.2.6.3.3.1.2*',
		4321 'a_/_h5n1/a/mynah/austria-quarantine/13063485-025/13_CLADE2_3_2_1c_cluster1.2.1.1.1.3.2.6.3.3.1.2*',
		4322 'a_/_h5n1/a/duck/tegal/bbvw-1727-11/2012_CLADE2_3_2_1c_cluster1.2.1.1.1.3.2.6.3.3.1.2*',
		4323 'a_/_h5n1/a/chicken/lampung_utara/03160218/2016_CLADE2_3_2_1c_cluster1.2.1.1.1.3.2.6.3.3.1.2*',
		4324 'a_/_h5n1/a/chicken/sleman/04141596/2014_CLADE2_3_2_1c_cluster1.2.1.1.1.3.2.6.3.3.1.2*',
		4325 a_/_h5n1/a/chicken/subang/08160018-002/2016_CLADE2_3_2_1c,
		4326 a_/_h5n1/a/chicken/majalengka/08160070-001/2016_CLADE2_3_2_1c,
		4327 a_/_h5n1/a/eagle/jakarta_timur/20616-206-iii/2016_CLADE2_3_2_1c,
		4328 a_/_h5n1/a/muscovy_duck/pekalongan/04160460/2016_CLADE2_3_2_1c,
		4329 a_/_h5n1/a/chicken/kuningan/08160178-003/2016_CLADE2_3_2_1c,
		4330 a_/_h5n1/a/chicken/lampung_utara/03160217/2016_CLADE2_3_2_1c,
		4331 a_/_h5n1/a/chicken/lamongan/04160418/2016_CLADE2_3_2_1c,
		4332 a_/_h5n1/a/chicken/denpasar/06160095/2016_CLADE2_3_2_1c,
		4333 a_/_h5n1/a/quail/sukoharjo/04152003/2015_CLADE2_3_2_1c,
		4334 a_/_h5n1/a/chicken/sleman/04160326/2016_CLADE2_3_2_1c,
		4335 a_/_h5n1/a/chicken/sukoharjo/04160454/2016_CLADE2_3_2_1c,
		4336 a_/_h5n1/a/chicken/pati/04160433/2016_CLADE2_3_2_1c,
		4337 a_/_h5n1/a/duck/sukoharjo/04160290/2016_CLADE2_3_2_1c,
		4338 a_/_h5n1/a/chicken/kediri/04160512/2016_CLADE2_3_2_1c,
		4339 a_/_h5n1/a/duck/lamongan/04160434/2016_CLADE2_3_2_1c,
		4340 a_/_h5n1/a/chicken/banyuwangi/04160330/2016_CLADE2_3_2_1c,
		4341 a_/_h5n1/a/duck/lumajang/04160417/2016_CLADE2_3_2_1c,
		4342 'a_/_h5n1/a/environment/chongqing/20363/2013_CLADE2_3_2_1c_cluster1.2.1.1.1.3.2.6.3.3.1.2*',
		4343 'a_/_h5n1/a/environment/chongqing/28959/2014_CLADE2_3_2_1c_cluster1.2.1.1.1.3.2.6.3.3.1.2*',
		4344 'a_/_h5n1/a/goose/yangzhou/0403/2014_CLADE2_3_2_1c_cluster1.2.1.1.1.3.2.6.3.3.1.2*',
		4345 'a_/_h5n1/a/chicken/jiangsu/927/2013_CLADE2_3_2_1c_cluster1.2.1.1.1.3.2.6.3.3.1.2*',
		4346 'a_/_h5n1/a/environment/jilin/99001/2014_CLADE2_3_2_1c_cluster1.2.1.1.1.3.2.6.3.3.1.2*',
		4347 'a_/_h5n1/a/environment/wuxi/1275/2014_CLADE2_3_2_1c_cluster1.2.1.1.1.3.2.6.3.3.1.2*',
		4348 'a_/_h5n1/a/goose/zhejiang/727098/2014_CLADE2_3_2_1c_cluster1.2.1.1.1.3.2.6.3.3.1.2*',
		4349 'a_/_h5n1/a/pigeon/zhejiang/727097/2014_CLADE2_3_2_1c_cluster1.2.1.1.1.3.2.6.3.3.1.2*',
		4350 'a_/_h5/a/environment/huzhou/c291-6/2013_CLADE2_3_2_1c_cluster1.2.1.1.1.3.2.6.3.3.1.2*',
		4351 'a_/_h5/a/environment/huzhou/c291-7/2013_CLADE2_3_2_1c_cluster1.2.1.1.1.3.2.6.3.3.1.2*',
		4352 'a_/_h5/a/environment/huzhou/c291-10/2013_CLADE2_3_2_1c_cluster1.2.1.1.1.3.2.6.3.3.1.2*',
		4353 'a_/_h5n1/a/chicken/jiangsu/2477/2014_CLADE2_3_2_1c_cluster1.2.1.1.1.3.2.6.3.3.1.2*',
		4354 'a_/_h5n1/a/alberta/01/2014_CLADE2_3_2_1c_cluster1.2.1.1.1.3.2.6.3.3.1.2*',
		4355 'a_/_h5n1/a/goose/zhejiang/112071/2014_CLADE2_3_2_1c_cluster1.2.1.1.1.3.2.6.3.3.1.2*',
		4356 'a_/_h5n1/a/pigeon/zhejiang/112089/2014_CLADE2_3_2_1c_cluster1.2.1.1.1.3.2.6.3.3.1.2*',
		4357 'a_/_h5n1/a/duck/hubei/zysyf2/2016_CLADE2_3_2_1c_cluster1.2.1.1.1.3.2.6.3.3.1.2*',
		4358 'a_/_h5n1/a/environment/chongqing/45211/2015_CLADE2_3_2_1c_cluster1.2.1.1.1.3.2.6.3.3.1.2*',
		4359 'a_/_h5n1/a/environment/chongqing/47495/2015_CLADE2_3_2_1c_cluster1.2.1.1.1.3.2.6.3.3.1.2*',
		4360 'a_/_h5n1/a/pigeon/zhejiang/112090/2014_CLADE2_3_2_1c_cluster1.2.1.1.1.3.2.6.3.3.1.2*',
		4361 'a_/_h5n1/a/environment/sichuan/18602/2015_CLADE2_3_2_1c_cluster1.2.1.1.1.3.2.6.3.3.1.2*',
		4362 'a_/_h5n1/a/bar-headed_goose/qinghai/bty2/2015_h5n1_CLADE2_3_2_1c_cluster1.2.1.1.1.3.2.6.3.3.1.2*',
		4363 'a_/_h5n1/a/great_black-headed_gull/qinghai/yo6/2015_h5n1_CLADE2_3_2_1c_cluster1.2.1.1.1.3.2.6.3.3.1.2*',
		4364 'a_/_h5n1/a/great_black-headed_gull/qinghai/yo1/2015_h5n1_CLADE2_3_2_1c_cluster1.2.1.1.1.3.2.6.3.3.1.2*',
		4365 'a_/_h5n1/a/whooper_swan/henan/smx1/2015_h5n1_CLADE_2_3_2_1c_cluster1.2.1.1.1.3.2.6.3.3.1.2*',
		4366 'a_/_h5n1/a/whooper_swan/henan/smx4/2015_h5n1_CLADE_2_3_2_1c_cluster1.2.1.1.1.3.2.6.3.3.1.2*',
		4367 'a_/_h5n1/a/pochard/henan/smx1/2015_CLADE2_3_2_1c_cluster1.2.1.1.1.3.2.6.3.3.1.2*',
		4368 'a_/_h5n1/a/whooper_swan/henan/smx3/2015_h5n1_CLADE_2_3_2_1c_cluster1.2.1.1.1.3.2.6.3.3.1.2*',
		4369 'a_/_h5n1/a/whooper_swan/henan/smx9/2015_h5n1_CLADE_2_3_2_1c_cluster1.2.1.1.1.3.2.6.3.3.1.2*',
		4370 'a_/_h5n1/a/enviroment/henan/smx1/2015_h5n1_CLADE_2_3_2_1c_cluster1.2.1.1.1.3.2.6.3.3.1.2*',
		4371 'a_/_h5n1/a/black-necked_grebe/inner_mongolia/lung2/2015_h5n1_CLADE2_3_2_1c_cluster1.2.1.1.1.3.2.6.3.3.1.2*',
		4372 'a_/_h5n1/a/black-necked_grebe/inner_mongolia/oropharynx_swab3/2015_h5n1_CLADE2_3_2_1c_cluster1.2.1.1.1.3.2.6.3.3.1.2*',
		4373 'a_/_h5n1/a/black-necked_grebe/inner_mongolia/lung3-2/2015_h5n1_CLADE2_3_2_1c_cluster1.2.1.1.1.3.2.6.3.3.1.2*',
		4374 'a_/_h5n1/a/black-necked_grebe/inner_mongolia/lung3/2015_h5n1_CLADE2_3_2_1c_cluster1.2.1.1.1.3.2.6.3.3.1.2*',
		4375 'a_/_h5n1/a/black-necked_grebe/inner_mongolia/brain3/2015_h5n1_CLADE2_3_2_1c_cluster1.2.1.1.1.3.2.6.3.3.1.2*',
		4376 'a_/_h5n1/a/black-necked_grebe/inner_mongolia/brain2/2015_h5n1_CLADE2_3_2_1c_cluster1.2.1.1.1.3.2.6.3.3.1.2*',
		4377 'a_/_h5n1/a/black-necked_grebe/inner_mongolia/trachea3/2015_h5n1_CLADE2_3_2_1c_cluster1.2.1.1.1.3.2.6.3.3.1.2*',
		4378 'a_/_h5n1/a/black-necked_grebe/inner_mongolia/liver3/2015_h5n1_CLADE2_3_2_1c_cluster1.2.1.1.1.3.2.6.3.3.1.2*',
		4379 'a_/_h5n1/a/black-necked_grebe/inner_mongolia/brain1/2015_h5n1_CLADE2_3_2_1c_cluster1.2.1.1.1.3.2.6.3.3.1.2*',
		4380 'a_/_h5n1/a/black-necked_grebe/inner_mongolia/anal_swab4/2015_h5n1_CLADE2_3_2_1c_cluster1.2.1.1.1.3.2.6.3.3.1.2*',
		4381 'a_/_h5n1/a/rook/chany/32/2015_CLADE2_3_2_1c_cluster1.2.1.1.1.3.2.6.3.3.1.2.1*',
		4382 'a_/_h5n1/a/rook/sartlan/42/2015_CLADE2_3_2_1c_cluster1.2.1.1.1.3.2.6.3.3.1.2.1*',
		4383 'a_/_h5n1/a/rook/dovolnoe/50/2015_CLADE2_3_2_1c_cluster1.2.1.1.1.3.2.6.3.3.1.2.1*',
		4384 'a_/_h5n1/a/duck/india/11ca02/2014_CLADE2_3_2_1c_cluster1.2.1.1.1.3.2.6.3.3.1.2.1*',
		4385 'a_/_h5n1/a/duck/india/11tr03/2014_CLADE2_3_2_1c_cluster1.2.1.1.1.3.2.6.3.3.1.2.1*',
		4386 'a_/_h5n1/a/duck/india/11ca08/2014_CLADE2_3_2_1c_cluster1.2.1.1.1.3.2.6.3.3.1.2.1*',
		4387 'a_/_h5n1/a/turkey/india/01ca01/2015_CLADE2_3_2_1c_cluster1.2.1.1.1.3.2.6.3.3.1.2.1*',
		4388 'a_/_h5n1/a/duck/india/03ca01/2015_CLADE2_3_2_1c_cluster1.2.1.1.1.3.2.6.3.3.1.2.1*',
		4389 'a_/_h5n1/a/falcon/dubai/ar3430-2293/2014_CLADE2_3_2_1c_cluster1.2.1.1.1.3.2.6.3.3.1.2.1*',
		4390 'a_/_h5n1/a/duck/india/12ca05/2014_CLADE2_3_2_1c_cluster1.2.1.1.1.3.2.6.3.3.1.2.1*',
		4391 'a_/_h5n1/a/quail/dubai/ar3445-25043/2014_CLADE2_3_2_1c_cluster1.2.1.1.1.3.2.6.3.3.1.2.1*',
		4392 'a_/_h5n1/a/sea_gull/dubai/ar3443-25041/2014_CLADE2_3_2_1c_cluster1.2.1.1.1.3.2.6.3.3.1.2.1*',
		4393 'a_/_h5n1/a/stone_curlew/dubai/ar3444-25042/2014_CLADE2_3_2_1c_cluster1.2.1.1.1.3.2.6.3.3.1.2.1*',
		4394 'a_/_h5n1/a/duck/india/12tr04/2014_CLADE2_3_2_1c_cluster1.2.1.1.1.3.2.6.3.3.1.2.1*',
		4395 'a_/_h5n1/a/peafowl/kirkuk/2/2015_CLADE2_3_2_1c_cluster1.2.1.1.1.3.2.6.3.3.1.2.1*',
		4396 'a_/_h5n1/a/peafowl/kirkuk/1/2015_CLADE2_3_2_1c_cluster1.2.1.1.1.3.2.6.3.3.1.2.1*',
		4397 'a_/_h5n1/a/chicken/lebanon/16vir2783-20/2016_CLADE2_3_2_1c_cluster1.2.1.1.1.3.2.6.3.3.1.2.1*',
		4398 'a_/_h5n1/a/chicken/lebanon/157/2016_CLADE2_3_2_1c_cluster1.2.1.1.1.3.2.6.3.3.1.2.1*',
		4399 'a_/_h5n1/a/pelican/romania/12449/2015_CLADE2_3_2_1c_cluster1.2.1.1.1.3.2.6.3.3.1.2.1*',
		4400 'a_/_h5n1/a/dalmatian_pelican/bulgaria/4/2015_CLADE2_3_2_1c_cluster1.2.1.1.1.3.2.6.3.3.1.2.1*',
		4401 'a_/_h5n1/a/dalmatian_pelican/bulgaria/3/2015_CLADE2_3_2_1c_cluster1.2.1.1.1.3.2.6.3.3.1.2.1*',
		4402 'a_/_h5n1/a/chicken/bulgaria/5408/15_CLADE2_3_2_1c_cluster1.2.1.1.1.3.2.6.3.3.1.2.1*',
		4403 'a_/_h5n1/a/chicken/bulgaria/5407/15_CLADE2_3_2_1c_cluster1.2.1.1.1.3.2.6.3.3.1.2.1*',
		4404 'a_/_h5n1/a/chicken/bulgaria/5409/15_CLADE2_3_2_1c_cluster1.2.1.1.1.3.2.6.3.3.1.2.1*',
		4405 'a_/_h5n1/a/chicken/ivory_coast/15vir2742-5/2015_CLADE2_3_2_1c_cluster1.2.1.1.1.3.2.6.3.3.1.2.1*',
		4406 'a_/_h5n1/a/turtledove/ivory_coast/15vir2742-7/2015_CLADE2_3_2_1c_cluster1.2.1.1.1.3.2.6.3.3.1.2.1*',
		4407 'a_/_h5n1/a/chicken/nigeria/vrd50/2015_CLADE2_3_2_1c_cluster1.2.1.1.1.3.2.6.3.3.1.2.1*',
		4408 'a_/_h5n1/a/chicken/nigeria/vrd777/2015_CLADE2_3_2_1c_cluster1.2.1.1.1.3.2.6.3.3.1.2.1*',
		4409 'a_/_h5n1/a/chicken/nigeria/vrd60/2015_CLADE2_3_2_1c_cluster1.2.1.1.1.3.2.6.3.3.1.2.1*',
		4410 'a_/_h5n1/a/chicken/nigeria/vrd984/2015_CLADE2_3_2_1c_cluster1.2.1.1.1.3.2.6.3.3.1.2.1*',
		4411 'a_/_h5n1/a/chicken/nigeria/vrd49/2015_CLADE2_3_2_1c_cluster1.2.1.1.1.3.2.6.3.3.1.2.1*',
		4412 'a_/_h5n1/a/chicken/nigeria/vrd950/2015_CLADE2_3_2_1c_cluster1.2.1.1.1.3.2.6.3.3.1.2.1*',
		4413 'a_/_h5n1/a/chicken/niger/16vir2650-7/2016_CLADE2_3_2_1c_cluster1.2.1.1.1.3.2.6.3.3.1.2.1*',
		4414 'a_/_h5n1/a/duck/cameroon/16vir3791-21/2016_CLADE2_3_2_1c_cluster1.2.1.1.1.3.2.6.3.3.1.2.1*',
		4415 'a_/_h5n1/a/chicken/cameroon/16vir3791-12/2016_CLADE2_3_2_1c_cluster1.2.1.1.1.3.2.6.3.3.1.2.1*',
		4416 'a_/_h5n1/a/chicken/cameroon/16vir3791-22/2016_CLADE2_3_2_1c_cluster1.2.1.1.1.3.2.6.3.3.1.2.1*',
		4417 'a_/_h5n1/a/chicken/cameroon/16vir3791-16/2016_CLADE2_3_2_1c_cluster1.2.1.1.1.3.2.6.3.3.1.2.1*',
		4418 'a_/_h5n1/a/chicken/niger/15vir2060-12/2015_CLADE2_3_2_1c_cluster1.2.1.1.1.3.2.6.3.3.1.2.1*',
		4419 'a_/_h5n1/a/chicken/niger/15vir2060-5/2015_CLADE2_3_2_1c_cluster1.2.1.1.1.3.2.6.3.3.1.2.1*',
		4420 'a_/_h5n1/a/chicken/niger/15vir2060-1/2015_CLADE2_3_2_1c_cluster1.2.1.1.1.3.2.6.3.3.1.2.1*',
		4421 'a_/_h5n1/a/chicken/niger/15vir2060-8/2015_CLADE2_3_2_1c_cluster1.2.1.1.1.3.2.6.3.3.1.2.1*',
		4422 'a_/_h5n1/a/chicken/niger/15vir2060-15/2015_CLADE2_3_2_1c_cluster1.2.1.1.1.3.2.6.3.3.1.2.1*',
		4423 'a_/_h5n1/a/chicken/niger/15vir2060-14/2015_CLADE2_3_2_1c_cluster1.2.1.1.1.3.2.6.3.3.1.2.1*',
		4424 'a_/_h5n1/a/chicken/niger/15vir2060-7/2015_CLADE2_3_2_1c_cluster1.2.1.1.1.3.2.6.3.3.1.2.1*',
		4425 'a_/_h5n1/a/chicken/burkina_faso/15vir1774-4/2015_CLADE2_3_2_1c_cluster1.2.1.1.1.3.2.6.3.3.1.2.1*',
		4426 'a_/_h5n1/a/chicken/ivory_coast/15vir2742-3/2015_CLADE2_3_2_1c_cluster1.2.1.1.1.3.2.6.3.3.1.2.1*',
		4427 'a_/_h5n1/a/duck/ivory_coast/15vir2742-2/2015_CLADE2_3_2_1c_cluster1.2.1.1.1.3.2.6.3.3.1.2.1*',
		4428 'a_/_h5n1/a/chicken/burkina_faso/15vir1774-38/2015_CLADE2_3_2_1c_cluster1.2.1.1.1.3.2.6.3.3.1.2.1*',
		4429 'a_/_h5n1/a/chicken/burkina_faso/15vir1774-1/2015_CLADE2_3_2_1c_cluster1.2.1.1.1.3.2.6.3.3.1.2.1*',
		4430 'a_/_h5n1/a/chicken/burkina_faso/15vir1774-2/2015_CLADE2_3_2_1c_cluster1.2.1.1.1.3.2.6.3.3.1.2.1*',
		4431 'a_/_h5n1/a/domestic_bird/burkina_faso/15vir1774-22/2015_CLADE2_3_2_1c_cluster1.2.1.1.1.3.2.6.3.3.1.2.1*',
		4432 'a_/_h5n1/a/chicken/burkina_faso/15vir1774-37/2015_CLADE2_3_2_1c_cluster1.2.1.1.1.3.2.6.3.3.1.2.1*',
		4433 'a_/_h5n1/a/chicken/nigeria/15vir339-1/2015_CLADE2_3_2_1c_cluster1.2.1.1.1.3.2.6.3.3.1.2.1*',
		4434 'a_/_h5n1/a/chicken/nigeria/vrd83/2015_CLADE2_3_2_1c_cluster1.2.1.1.1.3.2.6.3.3.1.2.1*',
		4435 'a_/_h5n1/a/chicken/nigeria/vrd972/2015_CLADE2_3_2_1c_cluster1.2.1.1.1.3.2.6.3.3.1.2.1*',
		4436 'a_/_h5n1/a/chicken/nigeria/vrd985/2015_CLADE2_3_2_1c_cluster1.2.1.1.1.3.2.6.3.3.1.2.1*',
		4437 'a_/_h5n1/a/chicken/ghana/16vir4304-5/2016_CLADE2_3_2_1c_cluster1.2.1.1.1.3.2.6.3.3.1.2.1*',
		4438 'a_/_h5n1/a/duck/togo/16vir6560-10/2016_CLADE2_3_2_1c_cluster1.2.1.1.1.3.2.6.3.3.1.2.1*',
		4439 'a_/_h5n1/a/duck/nigeria/vrd16/2015_CLADE2_3_2_1c_cluster1.2.1.1.1.3.2.6.3.3.1.2.1*',
		4440 'a_/_h5n1/a/chicken/nigeria/vrd882/2015_CLADE2_3_2_1c_cluster1.2.1.1.1.3.2.6.3.3.1.2.1*',
		4441 'a_/_h5n1/a/chicken/nigeria/vrd940/2015_CLADE2_3_2_1c_cluster1.2.1.1.1.3.2.6.3.3.1.2.1*',
		4442 'a_/_h5n1/a/chicken/nigeria/vrd116/2015_CLADE2_3_2_1c_cluster1.2.1.1.1.3.2.6.3.3.1.2.1*',
		4443 'a_/_h5n1/a/chicken/nigeria/vrd105/2015_CLADE2_3_2_1c_cluster1.2.1.1.1.3.2.6.3.3.1.2.1*',
		4444 'a_/_h5n1/a/duck/ivory_coast/15vir-2742-1/2015_CLADE2_3_2_1c_cluster1.2.1.1.1.3.2.6.3.3.1.2.1*',
		4445 'a_/_h5n1/a/chicken/nigeria/15vir339-2/2015_CLADE2_3_2_1c_cluster1.2.1.1.1.3.2.6.3.3.1.2.1*',
		4446 'a_/_h5n1/a/chicken/niger/15vir2060-6/2015_CLADE2_3_2_1c_cluster1.2.1.1.1.3.2.6.3.3.1.2.1*',
		4447 'a_/_h5n1/a/chicken/togo/17rs1021-7/2017_CLADE2_3_2_1c_cluster1.2.1.1.1.3.2.6.3.3.1.2.1*',
		4448 'a_/_h5n1/a/chicken/togo/17rs1021-1/2017_CLADE2_3_2_1c_cluster1.2.1.1.1.3.2.6.3.3.1.2.1*',
		4449 'a_/_h5n1/a/domestic_bird/burkina_faso/15vir1774-25/2015_CLADE2_3_2_1c_cluster1.2.1.1.1.3.2.6.3.3.1.2.1*',
		4450 'a_/_h5n1/a/chicken/burkina_faso/15vir1774-36/2015_CLADE2_3_2_1c_cluster1.2.1.1.1.3.2.6.3.3.1.2.1*',
		4451 'a_/_h5n1/a/domestic_bird/burkina_faso/15vir1774-24/2015_CLADE2_3_2_1c_cluster1.2.1.1.1.3.2.6.3.3.1.2.1*',
		4452 'a_/_h5n1/a/domestic_bird/burkina_faso/15vir1774-23/2015_CLADE2_3_2_1c_cluster1.2.1.1.1.3.2.6.3.3.1.2.1*',
		4453 'a_/_h5n1/a/chicken/burkina_faso/15vir1774-33/2015_CLADE2_3_2_1c_cluster1.2.1.1.1.3.2.6.3.3.1.2.1*',
		4454 'a_/_h5n1/a/chicken/burkina_faso/15vir1774-35/2015_CLADE2_3_2_1c_cluster1.2.1.1.1.3.2.6.3.3.1.2.1*',
		4455 'a_/_h5n1/a/chicken/ghana/15vir5480-22/2015_CLADE2_3_2_1c_cluster1.2.1.1.1.3.2.6.3.3.1.2.1*',
		4456 'a_/_h5n1/a/chicken/ghana/14/2015_CLADE2_3_2_1c_cluster1.2.1.1.1.3.2.6.3.3.1.2.1*',
		4457 'a_/_h5n1/a/chicken/ghana/15vir5480-7/2015_CLADE2_3_2_1c_cluster1.2.1.1.1.3.2.6.3.3.1.2.1*',
		4458 'a_/_h5n1/a/guinea_fowl/ghana/2/2015_CLADE2_3_2_1c_cluster1.2.1.1.1.3.2.6.3.3.1.2.1*',
		4459 'a_/_h5n1/a/chicken/ghana/15vir5480-10/2015_CLADE2_3_2_1c_cluster1.2.1.1.1.3.2.6.3.3.1.2.1*',
		4460 'a_/_h5n1/a/chicken/ghana/16vir4304-13/2016_CLADE2_3_2_1c_cluster1.2.1.1.1.3.2.6.3.3.1.2.1*',
		4461 'a_/_h5n1/a/chicken/ghana/15vir2588-5/2015_CLADE2_3_2_1c_cluster1.2.1.1.1.3.2.6.3.3.1.2.1*',
		4462 'a_/_h5n1/a/chicken/ghana/15vir2588-11/2015_CLADE2_3_2_1c_cluster1.2.1.1.1.3.2.6.3.3.1.2.1*',
		4463 'a_/_h5n1/a/chicken/ghana/15vir2588-9/2015_CLADE2_3_2_1c_cluster1.2.1.1.1.3.2.6.3.3.1.2.1*',
		4464 'a_/_h5n1/a/chicken/ghana/15vir5480-18/2015_CLADE2_3_2_1c_cluster1.2.1.1.1.3.2.6.3.3.1.2.1*',
		4465 'a_/_h5n1/a/chicken/ghana/15vir5480-26/2015_CLADE2_3_2_1c_cluster1.2.1.1.1.3.2.6.3.3.1.2.1*',
		4466 'a_/_h5n1/a/chicken/ghana/46/2015_CLADE2_3_2_1c_cluster1.2.1.1.1.3.2.6.3.3.1.2.1*',
		4467 'a_/_h5n1/a/goose/ghana/17/2015_CLADE2_3_2_1c_cluster1.2.1.1.1.3.2.6.3.3.1.2.1*',
		4468 'a_/_h5n1/a/chicken/ghana/15vir2588-10/2015_CLADE2_3_2_1c_cluster1.2.1.1.1.3.2.6.3.3.1.2.1*',
		4469 'a_/_h5n1/a/chicken/ghana/29/2015_CLADE2_3_2_1c_cluster1.2.1.1.1.3.2.6.3.3.1.2.1*',
		4470 'a_/_h5n1/a/chicken/ghana/fj152511/2015_CLADE2_3_2_1c_cluster1.2.1.1.1.3.2.6.3.3.1.2.1*',
		4471 'a_/_h5n1/a/chicken/ghana/15vir2588-8/2015_CLADE2_3_2_1c_cluster1.2.1.1.1.3.2.6.3.3.1.2.1*',
		4472 'a_/_h5n1/a/chicken/ghana/15vir2588-4/2015_CLADE2_3_2_1c_cluster1.2.1.1.1.3.2.6.3.3.1.2.1*',
		4473 'a_/_h5n1/a/chicken/ghana/15vir5480-27/2015_CLADE2_3_2_1c_cluster1.2.1.1.1.3.2.6.3.3.1.2.1*',
		4474 'a_/_h5n1/a/chicken/ghana/41/2015_CLADE2_3_2_1c_cluster1.2.1.1.1.3.2.6.3.3.1.2.1*',
		4475 'a_/_h5n1/a/chicken/ghana/15vir5480-3/2015_CLADE2_3_2_1c_cluster1.2.1.1.1.3.2.6.3.3.1.2.1*',
		4476 'a_/_h5n1/a/chicken/ghana/15vir5480-14/2015_CLADE2_3_2_1c_cluster1.2.1.1.1.3.2.6.3.3.1.2.1*',
		4477 'a_/_h5n1/a/chicken/ghana/7/2015_CLADE2_3_2_1c_cluster1.2.1.1.1.3.2.6.3.3.1.2.1*',
		4478 'a_/_h5n1/a/chicken/ghana/20/2015_CLADE2_3_2_1c_cluster1.2.1.1.1.3.2.6.3.3.1.2.1*',
		4479 'a_/_h5n1/a/duck/ghana/15vir5480-16/2015_CLADE2_3_2_1c_cluster1.2.1.1.1.3.2.6.3.3.1.2.1*',
		4480 'a_/_h5n1/a/chicken/ghana/24/2015_CLADE2_3_2_1c_cluster1.2.1.1.1.3.2.6.3.3.1.2.1*',
		4481 'a_/_h5n1/a/chicken/ghana/15vir5480-12/2015_CLADE2_3_2_1c_cluster1.2.1.1.1.3.2.6.3.3.1.2.1*',
		4482 'a_/_h5n1/a/duck/ghana/15vir5480-24/2015_CLADE2_3_2_1c_cluster1.2.1.1.1.3.2.6.3.3.1.2.1*',
		4483 'a_/_h5n1/a/partridge/ghana/15vir5480-5/2015_CLADE2_3_2_1c_cluster1.2.1.1.1.3.2.6.3.3.1.2.1*',
		4484 'a_/_h5n1/a/duck/vietnam/ncvd-0004/2013_CLADE2_3_2_1c_cluster1.2.1.1.1.3.2.6.3.3.1.2.2*',
		4485 'a_/_h5n1/a/duck/vietnam/ncvd-1593/2012_CLADE2_3_2_1c_cluster1.2.1.1.1.3.2.6.3.3.1.2.2*',
		4486 'a_/_h5n1/a/duck/vietnam/ncvd-1930/2012_CLADE2_3_2_1c_cluster1.2.1.1.1.3.2.6.3.3.1.2.2*',
		4487 'a_/_h5n1/a/chicken/vietnam/ncvd-1942/2012_CLADE2_3_2_1c_cluster1.2.1.1.1.3.2.6.3.3.1.2.2*',
		4488 'a_/_h5n1/a/duck/vietnam/qb1207/2012_CLADE2_3_2_1c_cluster1.2.1.1.1.3.2.6.3.3.1.2.2*',
		4489 'a_/_h5n1/a/duck/vietnam/ncvd-1648/2012_CLADE2_3_2_1c_cluster1.2.1.1.1.3.2.6.3.3.1.2.2*',
		4490 'a_/_h5n1/a/duck/vietnam/ncvd-1943/2012_CLADE2_3_2_1c_cluster1.2.1.1.1.3.2.6.3.3.1.2.2*',
		4491 'a_/_h5n1/a/duck/vietnam/ncvd-ka300/2012_CLADE2_3_2_1c_cluster1.2.1.1.1.3.2.6.3.3.1.2.2*',
		4492 'a_/_h5n1/a/duck/vietnam/ncvd-2047/2012_CLADE2_3_2_1c_cluster1.2.1.1.1.3.2.6.3.3.1.2.2*',
		4493 'a_/_h5n1/a/duck/vietnam/ncvd-1937/2012_CLADE2_3_2_1c_cluster1.2.1.1.1.3.2.6.3.3.1.2.2*',
		4494 'a_/_h5n1/a/duck/vietnam/ncvd-1936/2012_CLADE2_3_2_1c_cluster1.2.1.1.1.3.2.6.3.3.1.2.2*',
		4495 'a_/_h5n1/a/muscovy_duck/vietnam/ncvd-2074/2012_CLADE2_3_2_1c_cluster1.2.1.1.1.3.2.6.3.3.1.2.2*',
		4496 'a_/_h5n1/a/duck/vietnam/ncvd-2726/2013_CLADE2_3_2_1c_cluster1.2.1.1.1.3.2.6.3.3.1.2.2*',
		4497 'a_/_h5n1/a/chicken/vietnam/ncvd-ka275/2012_CLADE2_3_2_1c_cluster1.2.1.1.1.3.2.6.3.3.1.2.2*',
		4498 'a_/_h5n1/a/duck/vietnam/ncvd-1968/2012_CLADE2_3_2_1c_cluster1.2.1.1.1.3.2.6.3.3.1.2.2*',
		4499 'a_/_h5n1/a/duck/vietnam/ncvd-01-146/2013_CLADE2_3_2_1c_cluster1.2.1.1.1.3.2.6.3.3.1.2.2*',
		4500 'a_/_h5n1/a/duck/vietnam/ncvd-0021/2012_CLADE2_3_2_1c_cluster1.2.1.1.1.3.2.6.3.3.1.2.2*',
		4501 'a_/_h5n1/a/muscovy_duck/vietnam/lbm344/2013_CLADE2_3_2_1c_cluster1.2.1.1.1.3.2.6.3.3.1.2.2*',
		4502 'a_/_h5n1/a/duck/vietnam/r2-02-623-2/2013_CLADE2_3_2_1c_cluster1.2.1.1.1.3.2.6.3.3.1.2.2*',
		4503 'a_/_h5n1/a/environment/changsha/155/2014_CLADE2_3_2_1c_cluster1.2.1.1.1.3.2.6.3.3.1.2.2*',
		4504 'a_/_h5n1/a/muscovy_duck/vietnam/lbm295/2012_CLADE2_3_2_1c_cluster1.2.1.1.1.3.2.6.3.3.1.2.2*',
		4505 'a_/_h5n1/a/duck/vietnam/ncvd-2848/2013_CLADE2_3_2_1c_cluster1.2.1.1.1.3.2.6.3.3.1.2.2*',
		4506 'a_/_h5n1/a/chicken/vietnam/ncvd-ka432/2013_CLADE2_3_2_1c_cluster1.2.1.1.1.3.2.6.3.3.1.2.2*',
		4507 'a_/_h5n2/a/duck/vietnam/ncvd-ka415/2012_CLADE2_3_2_1c_cluster1.2.1.1.1.3.2.6.3.3.1.2.2*',
		4508 'a_/_h5n1/a/muscovy_duck/vietnam/ncvd-1983/2012_CLADE2_3_2_1c_cluster1.2.1.1.1.3.2.6.3.3.1.2.2*',
		4509 'a_/_h5n1/a/chicken/vietnam/ncvd-1982/2012_CLADE2_3_2_1c_cluster1.2.1.1.1.3.2.6.3.3.1.2.2*',
		4510 'a_/_h5n1/a/duck/vietnam/ncvd-02-216/2013_CLADE2_3_2_1c_cluster1.2.1.1.1.3.2.6.3.3.1.2.2*',
		4511 'a_/_h5n1/a/duck/khanhhoa/cvvi-14/2013_CLADE2_3_2_1c_cluster1.2.1.1.1.3.2.6.3.3.1.2.2*',
		4512 'a_/_h5n1/a/chicken/vietnam/ncvd-1927/2012_CLADE2_3_2_1c_cluster1.2.1.1.1.3.2.6.3.3.1.2.2*',
		4513 'a_/_h5n1/a/duck/vietnam/ncvd-1933/2012_CLADE2_3_2_1c_cluster1.2.1.1.1.3.2.6.3.3.1.2.2*',
		4514 'a_/_h5n1/a/duck/vietnam/ncvd-1935/2012_CLADE2_3_2_1c_cluster1.2.1.1.1.3.2.6.3.3.1.2.2*',
		4515 'a_/_h5n1/a/duck/vietnam/ncvd-2709/2013_CLADE2_3_2_1c_cluster1.2.1.1.1.3.2.6.3.3.1.2.2*',
		4516 'a_/_h5n1/a/muscovy_duck/vietnam/lbm315/2012_CLADE2_3_2_1c_cluster1.2.1.1.1.3.2.6.3.3.1.2.2*',
		4517 'a_/_h5n1/a/duck/vietnam/ncvd-0170/2013_CLADE2_3_2_1c_cluster1.2.1.1.1.3.2.6.3.3.1.2.2*',
		4518 'a_/_h5n1/a/duck/vietnam/ncvd-0027/2012_CLADE2_3_2_1c_cluster1.2.1.1.1.3.2.6.3.3.1.2.2*',
		4519 'a_/_h5n1/a/duck/vietnam/ncvd-0033/2012_CLADE2_3_2_1c_cluster1.2.1.1.1.3.2.6.3.3.1.2.2*',
		4520 'a_/_h5n1/a/duck/khanhhoa/cvvi-01/2013_CLADE2_3_2_1c_cluster1.2.1.1.1.3.2.6.3.3.1.2.2*',
		4521 'a_/_h5n1/a/duck/khanhhoa/cvvi-04/2013_CLADE2_3_2_1c_cluster1.2.1.1.1.3.2.6.3.3.1.2.2*',
		4522 'a_/_h5n1/a/duck/khanhhoa/cvvi-05/2013_CLADE2_3_2_1c_cluster1.2.1.1.1.3.2.6.3.3.1.2.2*',
		4523 'a_/_h5n1/a/chicken/vietnam/rtd1302/2014_CLADE2_3_2_1c_cluster1.2.1.1.1.3.2.6.3.3.1.2.2*',
		4524 'a_/_h5n1/a/duck/vietnam/ncvd-1932/2012_CLADE2_3_2_1c_cluster1.2.1.1.1.3.2.6.3.3.1.2.2*',
		4525 'a_/_h5n6/a/duck/vietnam/lbm360c1-4-1/2013_CLADE2_3_2_1c_cluster1.2.1.1.1.3.2.6.3.3.1.2.2*',
		4526 'a_/_h5n1/a/duck/khanhhoa/cvvi-06/2013_CLADE2_3_2_1c_cluster1.2.1.1.1.3.2.6.3.3.1.2.2*',
		4527 'a_/_h5n1/a/duck/khanhhoa/cvvi-36/2014_CLADE2_3_2_1c_cluster1.2.1.1.1.3.2.6.3.3.1.2.2*',
		4528 'a_/_h5n1/a/duck/vietnam/qt1730/2013_CLADE2_3_2_1c_cluster1.2.1.1.1.3.2.6.3.3.1.2.2*',
		4529 'a_/_h5n1/a/duck/vietnam/qt1727/2013_CLADE2_3_2_1c_cluster1.2.1.1.1.3.2.6.3.3.1.2.2*',
		4530 'a_/_h5n1/a/duck/vietnam/qt1729/2013_CLADE2_3_2_1c_cluster1.2.1.1.1.3.2.6.3.3.1.2.2*',
		4531 'a_/_h5n1/a/duck/vietnam/qt1726/2013_CLADE2_3_2_1c_cluster1.2.1.1.1.3.2.6.3.3.1.2.2*',
		4532 'a_/_h5n1/a/duck/vietnam/qt1728/2013_CLADE2_3_2_1c_cluster1.2.1.1.1.3.2.6.3.3.1.2.2*',
		4533 'a_/_h5n1/a/duck/vietnam/ncvd-1544/2012_CLADE2_3_2_1c_cluster1.2.1.1.1.3.2.6.3.3.1.2.2*',
		4534 'a_/_h5n1/a/muscovy_duck/vietnam/ncvd-ka286/2012_CLADE2_3_2_1c_cluster1.2.1.1.1.3.2.6.3.3.1.2.2*',
		4535 'a_/_h5n1/a/duck/vietnam/oie-2202/2012_CLADE2_3_2_1c_cluster1.2.1.1.1.3.2.6.3.3.1.2.2*',
		4536 'a_/_h5n2/a/chicken/vietnam/oie-2215/2012_CLADE2_3_2_1c_cluster1.2.1.1.1.3.2.6.3.3.1.2.2*',
		4537 'a_/_h5n1/a/duck/vietnam/oie-2212/2012_CLADE2_3_2_1c_cluster1.2.1.1.1.3.2.6.3.3.1.2.2*',
		4538 'a_/_h5n1/a/duck/vietnam/oie-2211/2012_CLADE2_3_2_1c_cluster1.2.1.1.1.3.2.6.3.3.1.2.2*',
		4539 'a_/_h5n1/a/muscovy_duck/vietnam/lbm436/2013_CLADE2_3_2_1c_cluster1.2.1.1.1.3.2.6.3.3.1.2.2*',
		4540 'a_/_h5n1/a/duck/vietnam/ncvd-1974/2012_CLADE2_3_2_1c_cluster1.2.1.1.1.3.2.6.3.3.1.2.2*',
		4541 'a_/_h5n1/a/duck/vietnam/ncvd-3190/2013_CLADE2_3_2_1c_cluster1.2.1.1.1.3.2.6.3.3.1.2.2*',
		4542 'a_/_h5n1/a/muscovy_duck/vietnam/lbm399/2013_CLADE2_3_2_1c_cluster1.2.1.1.1.3.2.6.3.3.1.2.2*',
		4543 'a_/_h5n1/a/muscovy_duck/vietnam/lbm398/2013_CLADE2_3_2_1c_cluster1.2.1.1.1.3.2.6.3.3.1.2.2*',
		4544 'a_/_h5n1/a/environment/changsha/116/2014_CLADE2_3_2_1c_cluster1.2.1.1.1.3.2.6.3.3.1.2.2*',
		4545 'a_/_h5n1/a/environment/changsha/115/2014_CLADE2_3_2_1c_cluster1.2.1.1.1.3.2.6.3.3.1.2.2*',
		4546 'a_/_h5n1/a/duck/vietnam/ncvd-1944/2012_CLADE2_3_2_1c_cluster1.2.1.1.1.3.2.6.3.3.1.2.2*',
		4547 'a_/_h5n1/a/chicken/vietnam/ncvd-ka365/2012_CLADE2_3_2_1c_cluster1.2.1.1.1.3.2.6.3.3.1.2.2*',
		4548 'a_/_h5n1/a/environment/changsha/15/2014_CLADE2_3_2_1c_cluster1.2.1.1.1.3.2.6.3.3.1.2.2*',
		4549 'a_/_h5n1/a/duck/khanhhoa/cvvi-32/2014_CLADE2_3_2_1c_cluster1.2.1.1.1.3.2.6.3.3.1.2.2*',
		4550 'a_/_h5n1/a/chicken/vietnam/ncvd14-a461/2014_CLADE2_3_2_1c_cluster1.2.1.1.1.3.2.6.3.3.1.2.2*',
		4551 a_/_h5n1/a/environment/changsha/213/2014_CLADE2_3_2_1c,
		4552 'a_/_h5n1/a/muscovy_duck/vietnam/ncvd-15a11/2015_CLADE2_3_2_1c_cluster1.2.1.1.1.3.2.6.3.3.1.2.2*',
		4553 'a_/_h5n1/a/muscovy_duck/vietnam/ncvd-15a12/2015_CLADE2_3_2_1c_cluster1.2.1.1.1.3.2.6.3.3.1.2.2*',
		4554 'a_/_h5n1/a/duck/vietnam/r2-5-1428-17/2013_CLADE2_3_2_1c_cluster1.2.1.1.1.3.2.6.3.3.1.2.2*',
		4555 'a_/_h5n1/a/muscovy_duck/vietnam/lbm335/2013_CLADE2_3_2_1c_cluster1.2.1.1.1.3.2.6.3.3.1.2.2*',
		4556 'a_/_h5n1/a/muscovy_duck/vietnam/lbm330/2013_CLADE2_3_2_1c_cluster1.2.1.1.1.3.2.6.3.3.1.2.2*',
		4557 'a_/_h5n1/a/chicken/vietnam/ncvd-3186/2013_CLADE2_3_2_1c_cluster1.2.1.1.1.3.2.6.3.3.1.2.2*',
		4558 'a_/_h5n1/a/muscovy_duck/quanh_ninh/9/2013_CLADE2_3_2_1c_cluster1.2.1.1.1.3.2.6.3.3.1.2.2*',
		4559 'a_/_h5n1/a/duck/vietnam/r2-5-1589-15/2013_CLADE2_3_2_1c_cluster1.2.1.1.1.3.2.6.3.3.1.2.2*',
		4560 'a_/_h5n1/a/muscovy_duck/quanh_ninh/6/2013_CLADE2_3_2_1c_cluster1.2.1.1.1.3.2.6.3.3.1.2.2*',
		4561 'a_/_h5n2/a/duck/quang_ninh/13c1-2-1/2013_CLADE2_3_2_1c_cluster1.2.1.1.1.3.2.6.3.3.1.2.2*',
		4562 'a_/_h5n1/a/muscovy_duck/quang_ninh/7c121/2013_CLADE2_3_2_1c_cluster1.2.1.1.1.3.2.6.3.3.1.2.2*',
		4563 'a_/_h5n1/a/chicken/vietnam/ncvd-2816/2013_CLADE2_3_2_1c_cluster1.2.1.1.1.3.2.6.3.3.1.2.2*',
		4564 'a_/_h5n1/a/duck/quang_ninh/15c111/2013_CLADE2_3_2_1c_cluster1.2.1.1.1.3.2.6.3.3.1.2.2*',
		4565 'a_/_h5n8/a/duck/quang_ninh/19c511/2013_CLADE2_3_2_1c_cluster1.2.1.1.1.3.2.6.3.3.1.2.2*',
		4566 'a_/_h5n1/a/duck/vietnam/ncvd-3188/2013_CLADE2_3_2_1c_cluster1.2.1.1.1.3.2.6.3.3.1.2.2*',
		4567 'a_/_h5n1/a/duck/vietnam/ncvd-2885/2013_CLADE2_3_2_1c_cluster1.2.1.1.1.3.2.6.3.3.1.2.2*',
		4568 'a_/_h5n1/a/duck/vietnam/ncvd-2805/2013_CLADE2_3_2_1c_cluster1.2.1.1.1.3.2.6.3.3.1.2.2*',
		4569 'a_/_h5n1/a/duck/quanh_ninh/21/2013_CLADE2_3_2_1c_cluster1.2.1.1.1.3.2.6.3.3.1.2.2*',
		4570 'a_/_h5n1/a/duck/quanh_ninh/53/2013_CLADE2_3_2_1c_cluster1.2.1.1.1.3.2.6.3.3.1.2.2*',
		4571 'a_/_h5n1/a/muscovy_duck/quanh_ninh/49/2013_CLADE2_3_2_1c_cluster1.2.1.1.1.3.2.6.3.3.1.2.2*',
		4572 'a_/_h5n1/a/duck/vietnam/r2-5-1589-14/2013_CLADE2_3_2_1c_cluster1.2.1.1.1.3.2.6.3.3.1.2.2*',
		4573 'a_/_h5n1/a/muscovy_duck/quang_ninh/48c1-4-1/2013_CLADE2_3_2_1c_cluster1.2.1.1.1.3.2.6.3.3.1.2.2*',
		4574 'a_/_h5n1/a/environment/guangxi/14313/2013_CLADE2_3_2_1c_cluster1.2.1.1.1.3.2.6.3.3.1.2.2*',
		4575 'a_/_h5n1/a/environment/changsha/42/2014_CLADE2_3_2_1c_cluster1.2.1.1.1.3.2.6.3.3.1.2.2*',
		4576 'a_/_h5n1/a/environment/changsha/14/2014_CLADE2_3_2_1c_cluster1.2.1.1.1.3.2.6.3.3.1.2.2*',
		4577 'a_/_h5n1/a/duck/vietnam/ncvd14-a340/2014_CLADE2_3_2_1c_cluster1.2.1.1.1.3.2.6.3.3.1.2.2*',
		4578 'a_/_h5n1/a/duck/vietnam/ncvd14-a335/2014_CLADE2_3_2_1c_cluster1.2.1.1.1.3.2.6.3.3.1.2.2*',
		4579 'a_/_h5n1/a/muscovy_duck/vietnam/lbm670/2014_CLADE2_3_2_1c_cluster1.2.1.1.1.3.2.6.3.3.1.2.2*',
		4580 'a_/_h5n1/a/muscovy_duck/vietnam/lbm668/2014_CLADE2_3_2_1c_cluster1.2.1.1.1.3.2.6.3.3.1.2.2*',
		4581 'a_/_h5n1/a/muscovy_duck/vietnam/lbm669/2014_CLADE2_3_2_1c_cluster1.2.1.1.1.3.2.6.3.3.1.2.2*',
		4582 'a_/_h5n1/a/duck/vietnam/ncvd-1547/2012_CLADE2_3_2_1c_cluster1.2.1.1.1.3.2.6.3.3.1.2.2*',
		4583 'a_/_h5n1/a/duck/vietnam/ncvd-1607/2012_CLADE2_3_2_1c_cluster1.2.1.1.1.3.2.6.3.3.1.2.2*',
		4584 'a_/_h5n1/a/duck/vietnam/ncvd-1928/2012_CLADE2_3_2_1c_cluster1.2.1.1.1.3.2.6.3.3.1.2.2*',
		4585 'a_/_h5n1/a/duck/vietnam/ncvd-1602/2012_CLADE2_3_2_1c_cluster1.2.1.1.1.3.2.6.3.3.1.2.2*',
		4586 'a_/_h5n1/a/duck/vietnam/ncvd-6137/2013_CLADE2_3_2_1c_cluster1.2.1.1.1.3.2.6.3.3.1.2.2*',
		4587 'a_/_h5n1/a/duck/vietnam/ncvd-1584/2012_CLADE2_3_2_1c_cluster1.2.1.1.1.3.2.6.3.3.1.2.2*',
		4588 'a_/_h5n1/a/duck/vietnam/ncvd1584/2012__nibrg-301_CLADE2_3_2_1c_cluster1.2.1.1.1.3.2.6.3.3.1.2.2*',
		4589 'a_/_h5n1/a/duck/vietnam/ncvd-2736/2013_CLADE2_3_2_1c_cluster1.2.1.1.1.3.2.6.3.3.1.2.2*',
		4590 'a_/_h5n1/a/chicken/vietnam/ncvd-ka435/2013_CLADE2_3_2_1c_cluster1.2.1.1.1.3.2.6.3.3.1.2.2*',
		4591 'a_/_h5n1/a/muscovy_duck/vietnam/ncvd-ka395/2012_CLADE2_3_2_1c_cluster1.2.1.1.1.3.2.6.3.3.1.2.2*',
		4592 'a_/_h5n1/a/duck/vietnam/ncvd-2727/2013_CLADE2_3_2_1c_cluster1.2.1.1.1.3.2.6.3.3.1.2.2*',
		4593 'a_/_h5n1/a/duck/vietnam/ncvd-0130/2013_CLADE2_3_2_1c_cluster1.2.1.1.1.3.2.6.3.3.1.2.2*',
		4594 'a_/_h5n1/a/muscovy_duck/vietnam/lbm230/2012_CLADE2_3_2_1c_cluster1.2.1.1.1.3.2.6.3.3.1.2.2*',
		4595 'a_/_h5n1/a/muscovy_duck/vietnam/lbm227/2012_CLADE2_3_2_1c_cluster1.2.1.1.1.3.2.6.3.3.1.2.2*',
		4596 'a_/_h5n1/a/duck/vietnam/oie-2236/2012_CLADE2_3_2_1c_cluster1.2.1.1.1.3.2.6.3.3.1.2.2*',
		4597 'a_/_h5n1/a/muscovy_duck/vietnam/lbm228/2012_CLADE2_3_2_1c_cluster1.2.1.1.1.3.2.6.3.3.1.2.2*',
		4598 'a_/_h5n1/a/muscovy_duck/vietnam/lbm229/2012_CLADE2_3_2_1c_cluster1.2.1.1.1.3.2.6.3.3.1.2.2*',
		4599 'a_/_h5n1/a/duck/khanhhoa/cvvi-23/2013_CLADE2_3_2_1c_cluster1.2.1.1.1.3.2.6.3.3.1.2.2*',
		4600 'a_/_h5n1/a/swiftlet/vietnam/ncvd-3000/2013_CLADE2_3_2_1c_cluster1.2.1.1.1.3.2.6.3.3.1.2.2*',
		4601 'a_/_h5n1/a/duck/khanhhoa/cvvi-33/2014_CLADE2_3_2_1c_cluster1.2.1.1.1.3.2.6.3.3.1.2.2*',
		4602 'a_/_h5n1/a/duck/khanhhoa/cvvi-21/2013_CLADE2_3_2_1c_cluster1.2.1.1.1.3.2.6.3.3.1.2.2*',
		4603 'a_/_h5n1/a/duck/khanhhoa/cvvi-15/2013_CLADE2_3_2_1c_cluster1.2.1.1.1.3.2.6.3.3.1.2.2*',
		4604 'a_/_h5n1/a/chicken/khanhhoa/cvvi-12/2013_CLADE2_3_2_1c_cluster1.2.1.1.1.3.2.6.3.3.1.2.2*',
		4605 'a_/_h5n1/a/duck/khanhhoa/cvvi-10/2013_CLADE2_3_2_1c_cluster1.2.1.1.1.3.2.6.3.3.1.2.2*',
		4606 'a_/_h5n1/a/chicken/khanhhoa/cvvi-02/2013_CLADE2_3_2_1c_cluster1.2.1.1.1.3.2.6.3.3.1.2.2*',
		4607 'a_/_h5n1/a/chicken/khanhhoa/cvvi-09/2013_CLADE2_3_2_1c_cluster1.2.1.1.1.3.2.6.3.3.1.2.2*',
		4608 'a_/_h5n1/a/duck/khanhhoa/cvvi-07/2013_CLADE2_3_2_1c_cluster1.2.1.1.1.3.2.6.3.3.1.2.2*',
		4609 'a_/_h5n1/a/duck/khanhhoa/cvvi-20/2013_CLADE2_3_2_1c_cluster1.2.1.1.1.3.2.6.3.3.1.2.2*',
		4610 'a_/_h5n1/a/chicken/khanhhoa/cvvi-13/2013_CLADE2_3_2_1c_cluster1.2.1.1.1.3.2.6.3.3.1.2.2*',
		4611 'a_/_h5n1/a/duck/khanhhoa/cvvi-19/2013_CLADE2_3_2_1c_cluster1.2.1.1.1.3.2.6.3.3.1.2.2*',
		4612 'a_/_h5n1/a/duck/khanhhoa/cvvi-08/2013_CLADE2_3_2_1c_cluster1.2.1.1.1.3.2.6.3.3.1.2.2*',
		4613 'a_/_h5n1/a/duck/vietnam/ncvd-2745/2013_CLADE2_3_2_1c_cluster1.2.1.1.1.3.2.6.3.3.1.2.2*',
		4614 'a_/_h5n1/a/chicken/khanhhoa/cvvi-11/2013_CLADE2_3_2_1c_cluster1.2.1.1.1.3.2.6.3.3.1.2.2*',
		4615 'a_/_h5n1/a/duck/khanhhoa/cvvi-22/2013_CLADE2_3_2_1c_cluster1.2.1.1.1.3.2.6.3.3.1.2.2*',
		4616 'a_/_h5n1/a/duck/khanhhoa/cvvi-03/2013_CLADE2_3_2_1c_cluster1.2.1.1.1.3.2.6.3.3.1.2.2*',
		4617 'a_/_h5n1/a/duck/khanhhoa/cvvi-16/2013_CLADE2_3_2_1c_cluster1.2.1.1.1.3.2.6.3.3.1.2.2*',
		4618 'a_/_h5n1/a/duck/khanhhoa/cvvi-17/2013_CLADE2_3_2_1c_cluster1.2.1.1.1.3.2.6.3.3.1.2.2*',
		4619 'a_/_h5n1/a/duck/vietnam/ncvd-1899/2012_CLADE2_3_2_1c_cluster1.2.1.1.1.3.2.6.3.3.1.2.2.1*',
		4620 'a_/_h5n1/a/duck/vietnam/ncvd-1897/2012_CLADE2_3_2_1c_cluster1.2.1.1.1.3.2.6.3.3.1.2.2.1*',
		4621 'a_/_h5n1/a/duck/vietnam/ncvd-1901/2012_CLADE2_3_2_1c_cluster1.2.1.1.1.3.2.6.3.3.1.2.2.1*',
		4622 'a_/_h5n1/a/duck/vietnam/ncvd-1869/2012_CLADE2_3_2_1c_cluster1.2.1.1.1.3.2.6.3.3.1.2.2.1*',
		4623 'a_/_h5n1/a/duck/vietnam/ncvd-1902/2012_CLADE2_3_2_1c_cluster1.2.1.1.1.3.2.6.3.3.1.2.2.1*',
		4624 'a_/_h5n1/a/duck/vietnam/ncvd-ka311/2012_CLADE2_3_2_1c_cluster1.2.1.1.1.3.2.6.3.3.1.2.2.1*',
		4625 'a_/_h5n1/a/duck/vietnam/ncvd-1896/2012_CLADE2_3_2_1c_cluster1.2.1.1.1.3.2.6.3.3.1.2.2.1*',
		4626 'a_/_h5n1/a/duck/vietnam/ncvd-1872/2012_CLADE2_3_2_1c_cluster1.2.1.1.1.3.2.6.3.3.1.2.2.1*',
		4627 'a_/_h5n1/a/duck/vietnam/ncvd-ka324/2012_CLADE2_3_2_1c_cluster1.2.1.1.1.3.2.6.3.3.1.2.2.1*',
		4628 'a_/_h5n1/a/duck/vietnam/ncvd-ka262/2012_CLADE2_3_2_1c_cluster1.2.1.1.1.3.2.6.3.3.1.2.2.1*',
		4629 'a_/_h5n1/a/duck/vietnam/ncvd-1905/2012_CLADE2_3_2_1c_cluster1.2.1.1.1.3.2.6.3.3.1.2.2.1*',
		4630 'a_/_h5n1/a/duck/vietnam/ncvd-1884/2012_CLADE2_3_2_1c_cluster1.2.1.1.1.3.2.6.3.3.1.2.2.1*',
		4631 'a_/_h5n1/a/duck/vietnam/ncvd-1878/2012_CLADE2_3_2_1c_cluster1.2.1.1.1.3.2.6.3.3.1.2.2.1*',
		4632 'a_/_h5n1/a/duck/vietnam/ncvd-1898/2012_CLADE2_3_2_1c_cluster1.2.1.1.1.3.2.6.3.3.1.2.2.1*',
		4633 'a_/_h5n1/a/duck/vietnam/ncvd-1904/2012_CLADE2_3_2_1c_cluster1.2.1.1.1.3.2.6.3.3.1.2.2.1*',
		4634 'a_/_h5n1/a/duck/vietnam/ncvd-ka345/2012_CLADE2_3_2_1c_cluster1.2.1.1.1.3.2.6.3.3.1.2.2.1*',
		4635 'a_/_h5n1/a/duck/vietnam/ncvd-1875/2012_CLADE2_3_2_1c_cluster1.2.1.1.1.3.2.6.3.3.1.2.2.1*',
		4636 'a_/_h5n1/a/vietnam/14011801/2014_CLADE2_3_2_1c_cluster1.2.1.1.1.3.2.6.3.3.1.2.2.1*',
		4637 'a_/_h5n1/a/chicken/vietnam/ncvd14-a380/2014_CLADE2_3_2_1c_cluster1.2.1.1.1.3.2.6.3.3.1.2.2.1*',
		4638 'a_/_h5n1/a/duck/vietnam/ncvd14-a387/2014_CLADE2_3_2_1c_cluster1.2.1.1.1.3.2.6.3.3.1.2.2.1*',
		4639 'a_/_h5n1/a/chicken/vietnam/ncvd14-a384/2014_CLADE2_3_2_1c_cluster1.2.1.1.1.3.2.6.3.3.1.2.2.1*',
		4640 'a_/_h5n1/a/duck/camau/0238/2015_CLADE2_3_2_1c_cluster1.2.1.1.1.3.2.6.3.3.1.2.2.1*',
		4641 'a_/_h5n1/a/duck/camau/0237/2015_CLADE2_3_2_1c_cluster1.2.1.1.1.3.2.6.3.3.1.2.2.1*',
		4642 'a_/_h5n1/a/muscovy_duck/long_an/90/2014_CLADE2_3_2_1c_cluster1.2.1.1.1.3.2.6.3.3.1.2.2.1*',
		4643 'a_/_h5n1/a/muscovy_duck/long_an/89/2014_CLADE2_3_2_1c_cluster1.2.1.1.1.3.2.6.3.3.1.2.2.1*',
		4644 'a_/_h5n1/a/muscovy_duck/long_an/87/2014_CLADE2_3_2_1c_cluster1.2.1.1.1.3.2.6.3.3.1.2.2.1*',
		4645 'a_/_h5n1/a/muscovy_duck/long_an/88/2014_CLADE2_3_2_1c_cluster1.2.1.1.1.3.2.6.3.3.1.2.2.1*',
		4646 'a_/_h5n1/a/muscovy_duck/long_an/86/2014_CLADE2_3_2_1c_cluster1.2.1.1.1.3.2.6.3.3.1.2.2.1*',
		4647 'a_/_h5n1/a/chicken/vietnam/ncvd14-a381/2014_CLADE2_3_2_1c_cluster1.2.1.1.1.3.2.6.3.3.1.2.2.1*',
		4648 'a_/_h5n1/a/chicken/vietnam/hu3-881/2015_CLADE2_3_2_1c_cluster1.2.1.1.1.3.2.6.3.3.1.2.2.1*',
		4649 'a_/_h5n1/a/muscovy_duck/vietnam/hu3-353/2015_h5n1_CLADE_2_3_2_1c_cluster1.2.1.1.1.3.2.6.3.3.1.2.2.1*',
		4650 'a_/_h5n1/a/muscovy_duck/vietnam/hu3-97/2015_h5n1_CLADE_2_3_2_1c_cluster1.2.1.1.1.3.2.6.3.3.1.2.2.1*',
		4651 'a_/_h5n1/a/chicken/vietnam/hu3-83/2015_h5n1_CLADE_2_3_2_1c_cluster1.2.1.1.1.3.2.6.3.3.1.2.2.1*',
		4652 'a_/_h5n1/a/muscovy_duck/vietnam/hu3-159/2015_CLADE2_3_2_1c_cluster1.2.1.1.1.3.2.6.3.3.1.2.2.1*',
		4653 'a_/_h5n1/a/chicken/vietnam/hu3-67/2015_h5n1_CLADE_2_3_2_1c_cluster1.2.1.1.1.3.2.6.3.3.1.2.2.1*',
		4654 'a_/_h5n1/a/duck/vietnam/hu3-16/2015_h5n1_CLADE_2_3_2_1c_cluster1.2.1.1.1.3.2.6.3.3.1.2.2.1*',
		4655 'a_/_h5n1/a/chicken/vietnam/hu3-1055/2015_CLADE2_3_2_1c_cluster1.2.1.1.1.3.2.6.3.3.1.2.2.1*',
		4656 'a_/_h5n1/a/muscovy_duck/vietnam/hu3-21/2015_CLADE2_3_2_1c_cluster1.2.1.1.1.3.2.6.3.3.1.2.2.1*',
		4657 'a_/_h5n1/a/chicken/vietnam/ncvd14-a390/2014_CLADE2_3_2_1c_cluster1.2.1.1.1.3.2.6.3.3.1.2.2.1*',
		4658 'a_/_h5n1/a/chicken/vietnam/ncvd14-a383/2014_CLADE2_3_2_1c_cluster1.2.1.1.1.3.2.6.3.3.1.2.2.1*',
		4659 a_/_h5n1/a/goose/vietnam/hu8-1596/2017_CLADE2_3_2_1c,
		4660 'a_/_h5n1/a/muscovy_duck/vietnam/hu3-355/2015_CLADE2_3_2_1c_cluster1.2.1.1.1.3.2.6.3.3.1.2.2.1*',
		4661 'a_/_h5n1/a/duck/vietnam/hu3-562/2015_CLADE2_3_2_1c_cluster1.2.1.1.1.3.2.6.3.3.1.2.2.1*',
		4662 a_/_h5n1/a/muscovy_duck/vietnam/hu8-1670/2017_CLADE2_3_2_1c,
		4663 a_/_h5n1/a/muscovy_duck/vietnam/hu8-1569/2017_CLADE2_3_2_1c,
		4664 a_/_h5n1/a/duck/vietnam/hu8-1561/2017_CLADE2_3_2_1c,
		4665 a_/_h5n1/a/duck/vietnam/hu8-1621/2017_CLADE2_3_2_1c,
		4666 a_/_h5n1/a/duck/vietnam/hu8-1817/2017_CLADE2_3_2_1c,
		4667 a_/_h5n1/a/muscovy_duck/vietnam/hu8-1751/2017_CLADE2_3_2_1c,
		4668 a_/_h5n1/a/duck/vietnam/hu5-1571/2016_CLADE2_3_2_1c,
		4669 a_/_h5n1/a/duck/vietnam/hu5-1575/2016_CLADE2_3_2_1c,
		4670 a_/_h5n1/a/duck/vietnam/hu5-1574/2016_CLADE2_3_2_1c,
		4671 a_/_h5n1/a/duck/vietnam/hu5-1572/2016_CLADE2_3_2_1c,
		4672 a_/_h5n1/a/duck/vietnam/hu5-1573/2016_CLADE2_3_2_1c,
		4673 'a_/_h5n1/a/duck/vietnam/ncvd-1931/2012_CLADE2_3_2_1c_cluster1.2.1.1.1.3.2.6.3.3.1.2.2*',
		4674 'a_/_h5n1/a/duck/vietnam/ncvd-0145/2012_CLADE2_3_2_1c_cluster1.2.1.1.1.3.2.6.3.3.1.2.2*',
		4675 'a_/_h5n1/a/quail/vietnam/ncvd-3788/2013_CLADE2_3_2_1c_cluster1.2.1.1.1.3.2.6.3.3.1.2.2*',
		4676 'a_/_h5n1/a/pheasant/tiengiang/0024/2013_CLADE2_3_2_1c_cluster1.2.1.1.1.3.2.6.3.3.1.2.2*',
		4677 'a_/_h5n1/a/pheasant/tiengiang/0026/2013_CLADE2_3_2_1c_cluster1.2.1.1.1.3.2.6.3.3.1.2.2*',
		4678 'a_/_h5n1/a/pheasant/tiengiang/0021/2013_CLADE2_3_2_1c_cluster1.2.1.1.1.3.2.6.3.3.1.2.2*',
		4679 'a_/_h5n1/a/pheasant/tiengiang/0022/2013_CLADE2_3_2_1c_cluster1.2.1.1.1.3.2.6.3.3.1.2.2*',
		4680 'a_/_h5n1/a/pheasant/vietnam/ncvd-2999/2013_CLADE2_3_2_1c_cluster1.2.1.1.1.3.2.6.3.3.1.2.2*',
		4681 'a_/_h5n1/a/pheasant/tiengiang/0025/2013_CLADE2_3_2_1c_cluster1.2.1.1.1.3.2.6.3.3.1.2.2*',
		4682 'a_/_h5n1/a/pheasant/tiengiang/0020/2013_CLADE2_3_2_1c_cluster1.2.1.1.1.3.2.6.3.3.1.2.2*',
		4683 'a_/_h5n1/a/domestic_duck/longan/0183/2013_CLADE2_3_2_1c_cluster1.2.1.1.1.3.2.6.3.3.1.2.2*',
		4684 'a_/_h5n1/a/duck/vietnam/ncvd14-a499/2014_CLADE2_3_2_1c_cluster1.2.1.1.1.3.2.6.3.3.1.2.2*',
		4685 'a_/_h5n1/a/domestic_duck/vinhlong/0185/2013_CLADE2_3_2_1c_cluster1.2.1.1.1.3.2.6.3.3.1.2.2*',
		4686 'a_/_h5n1/a/domestic_duck/vinhlong/0184/2013_CLADE2_3_2_1c_cluster1.2.1.1.1.3.2.6.3.3.1.2.2*',
		4687 'a_/_h5n1/a/domestic_duck/vinhlong/0186/2013_CLADE2_3_2_1c_cluster1.2.1.1.1.3.2.6.3.3.1.2.2*',
		4688 'a_/_h5n1/a/chicken/khanhhoa/cvvi-39/2014_CLADE2_3_2_1c_cluster1.2.1.1.1.3.2.6.3.3.1.2.2*',
		4689 'a_/_h5n1/a/duck/vietnam/ncvd14-a389/2014_CLADE2_3_2_1c_cluster1.2.1.1.1.3.2.6.3.3.1.2.2*',
		4690 'a_/_h5n1/a/chicken/khanhhoa/cvvi-42/2014_CLADE2_3_2_1c_cluster1.2.1.1.1.3.2.6.3.3.1.2.2*',
		4691 'a_/_h5n1/a/duck/khanhhoa/cvvi-26/2014_CLADE2_3_2_1c_cluster1.2.1.1.1.3.2.6.3.3.1.2.2*',
		4692 'a_/_h5n1/a/chicken/khanhhoa/cvvi-44/2014_CLADE2_3_2_1c_cluster1.2.1.1.1.3.2.6.3.3.1.2.2*',
		4693 'a_/_h5n1/a/duck/khanhhoa/cvvi-34/2014_CLADE2_3_2_1c_cluster1.2.1.1.1.3.2.6.3.3.1.2.2*',
		4694 'a_/_h5n1/a/chicken/khanhhoa/cvvi-28/2014_CLADE2_3_2_1c_cluster1.2.1.1.1.3.2.6.3.3.1.2.2*',
		4695 'a_/_h5n1/a/duck/vietnam/ncvd14-a490/2014_CLADE2_3_2_1c_cluster1.2.1.1.1.3.2.6.3.3.1.2.2*',
		4696 'a_/_h5n1/a/duck/vietnam/ncvd14-a451/2014_CLADE2_3_2_1c_cluster1.2.1.1.1.3.2.6.3.3.1.2.2*',
		4697 'a_/_h5n1/a/chicken/khanhhoa/cvvi-31/2014_CLADE2_3_2_1c_cluster1.2.1.1.1.3.2.6.3.3.1.2.2*',
		4698 'a_/_h5n1/a/chicken/vietnam/ncvd14-a463/2014_CLADE2_3_2_1c_cluster1.2.1.1.1.3.2.6.3.3.1.2.2*',
		4699 'a_/_h5n1/a/chicken/vietnam/ncvd14-a498/2014_CLADE2_3_2_1c_cluster1.2.1.1.1.3.2.6.3.3.1.2.2*',
		4700 'a_/_h5n1/a/duck/khanhhoa/cvvi-46/2014_CLADE2_3_2_1c_cluster1.2.1.1.1.3.2.6.3.3.1.2.2*',
		4701 'a_/_h5n1/a/duck/khanhhoa/cvvi-25/2014_CLADE2_3_2_1c_cluster1.2.1.1.1.3.2.6.3.3.1.2.2*',
		4702 'a_/_h5n1/a/environment/hunan/15252/2014_CLADE2_3_2_1c_cluster1.2.1.1.1.3.2.6.3.3.1.2.2*',
		4703 'a_/_h5n1/a/chicken/khanhhoa/cvvi-40/2014_CLADE2_3_2_1c_cluster1.2.1.1.1.3.2.6.3.3.1.2.2*',
		4704 'a_/_h5n1/a/duck/khanhhoa/cvvi-30/2014_CLADE2_3_2_1c_cluster1.2.1.1.1.3.2.6.3.3.1.2.2*',
		4705 'a_/_h5n1/a/chicken/vietnam/ncvd14-a459/2014_CLADE2_3_2_1c_cluster1.2.1.1.1.3.2.6.3.3.1.2.2*',
		4706 'a_/_h5n1/a/duck/vietnam/ncvd14-a476/2014_CLADE2_3_2_1c_cluster1.2.1.1.1.3.2.6.3.3.1.2.2*',
		4707 'a_/_h5n1/a/chicken/vietnam/ncvd14-a458/2014_CLADE2_3_2_1c_cluster1.2.1.1.1.3.2.6.3.3.1.2.2*',
		4708 'a_/_h5n1/a/chicken/khanhhoa/cvvi-27/2014_CLADE2_3_2_1c_cluster1.2.1.1.1.3.2.6.3.3.1.2.2*',
		4709 'a_/_h5n1/a/duck/khanhhoa/cvvi-38/2014_CLADE2_3_2_1c_cluster1.2.1.1.1.3.2.6.3.3.1.2.2*',
		4710 'a_/_h5n1/a/chicken/khanhhoa/cvvi-43/2014_CLADE2_3_2_1c_cluster1.2.1.1.1.3.2.6.3.3.1.2.2*',
		4711 'a_/_h5n1/a/duck/khanhhoa/cvvi-29/2014_CLADE2_3_2_1c_cluster1.2.1.1.1.3.2.6.3.3.1.2.2*',
		4712 'a_/_h5n1/a/duck/khanhhoa/cvvi-37/2014_CLADE2_3_2_1c_cluster1.2.1.1.1.3.2.6.3.3.1.2.2*',
		4713 'a_/_h5n1/a/chicken/khanhhoa/cvvi-41/2014_CLADE2_3_2_1c_cluster1.2.1.1.1.3.2.6.3.3.1.2.2*',
		4714 'a_/_h5n1/a/duck/khanhhoa/cvvi-35/2014_CLADE2_3_2_1c_cluster1.2.1.1.1.3.2.6.3.3.1.2.2*',
		4715 'a_/_h5n1/a/duck/khanhhoa/cvvi-45/2014_CLADE2_3_2_1c_cluster1.2.1.1.1.3.2.6.3.3.1.2.2*',
		4716 'a_/_h5n1/a/duck/vietnam/ncvd14-a447/2014_CLADE2_3_2_1c_cluster1.2.1.1.1.3.2.6.3.3.1.2.2*',
		4717 'a_/_h5n1/a/duck/vietnam/ncvd14-a494/2014_CLADE2_3_2_1c_cluster1.2.1.1.1.3.2.6.3.3.1.2.2*',
		4718 'a_/_h5n1/a/duck/phuyen/cvvi-47/2014_CLADE2_3_2_1c_cluster1.2.1.1.1.3.2.6.3.3.1.2.2*',
		4719 'a_/_h5n1/a/chicken/vietnam/ncvd14-a501/2014_CLADE2_3_2_1c_cluster1.2.1.1.1.3.2.6.3.3.1.2.2*',
		4720 'a_/_h5n1/a/duck/vietnam/ncvd14-a502/2014_CLADE2_3_2_1c_cluster1.2.1.1.1.3.2.6.3.3.1.2.2*',
		4721 'a_/_h5n1/a/duck/vietnam/ncvd-15a60/2015_CLADE2_3_2_1c_cluster1.2.1.1.1.3.2.6.3.3.1.2.2*',
		4722 'a_/_h5n1/a/chicken/vietnam/hu4-1312/2015_CLADE2_3_2_1c_cluster1.2.1.1.1.3.2.6.3.3.1.2.2*',
		4723 'a_/_h5n1/a/chicken/vietnam/hu4-1316/2015_CLADE2_3_2_1c_cluster1.2.1.1.1.3.2.6.3.3.1.2.2*',
		4724 'a_/_h5n1/a/chicken/vietnam/hu4-1326/2015_CLADE2_3_2_1c_cluster1.2.1.1.1.3.2.6.3.3.1.2.2*',
		4725 'a_/_h5n1/a/chicken/vietnam/hu4-1328/2015_CLADE2_3_2_1c_cluster1.2.1.1.1.3.2.6.3.3.1.2.2*',
		4726 'a_/_h5n1/a/duck/tiengiang/16/2013_CLADE2_3_2_1c_cluster1.2.1.1.1.3.2.6.3.3.1.2.2*',
		4727 'a_/_h5n1/a/duck/tiengiang/15/2013_CLADE2_3_2_1c_cluster1.2.1.1.1.3.2.6.3.3.1.2.2*',
		4728 'a_/_h5n1/a/duck/tiengiang/3/2013_CLADE2_3_2_1c_cluster1.2.1.1.1.3.2.6.3.3.1.2.2*',
		4729 'a_/_h5n1/a/duck/tiengiang/4/2013_CLADE2_3_2_1c_cluster1.2.1.1.1.3.2.6.3.3.1.2.2*',
		4730 'a_/_h5n1/a/duck/tiengiang/1/2013_CLADE2_3_2_1c_cluster1.2.1.1.1.3.2.6.3.3.1.2.2*',
		4731 'a_/_h5n1/a/environment/tiengiang/1/2013_CLADE2_3_2_1c_cluster1.2.1.1.1.3.2.6.3.3.1.2.2*',
		4732 'a_/_h5n1/a/duck/tiengiang/2/2013_CLADE2_3_2_1c_cluster1.2.1.1.1.3.2.6.3.3.1.2.2*',
		4733 'a_/_h5n1/a/duck/tiengiang/8/2013_CLADE2_3_2_1c_cluster1.2.1.1.1.3.2.6.3.3.1.2.2*',
		4734 'a_/_h5n1/a/duck/tiengiang/7/2013_CLADE2_3_2_1c_cluster1.2.1.1.1.3.2.6.3.3.1.2.2*',
		4735 'a_/_h5n1/a/duck/tiengiang/6/2013_CLADE2_3_2_1c_cluster1.2.1.1.1.3.2.6.3.3.1.2.2*',
		4736 'a_/_h5n1/a/duck/tiengiang/5/2013_CLADE2_3_2_1c_cluster1.2.1.1.1.3.2.6.3.3.1.2.2*',
		4737 'a_/_h5n1/a/duck/tiengiang/9/2013_CLADE2_3_2_1c_cluster1.2.1.1.1.3.2.6.3.3.1.2.2*',
		4738 'a_/_h5n1/a/duck/tiengiang/10/2013_CLADE2_3_2_1c_cluster1.2.1.1.1.3.2.6.3.3.1.2.2*',
		4739 'a_/_h5n1/a/environment/tiengiang/3/2013_CLADE2_3_2_1c_cluster1.2.1.1.1.3.2.6.3.3.1.2.2*',
		4740 'a_/_h5n1/a/duck/tiengiang/14/2013_CLADE2_3_2_1c_cluster1.2.1.1.1.3.2.6.3.3.1.2.2*',
		4741 'a_/_h5n1/a/duck/tiengiang/13/2013_CLADE2_3_2_1c_cluster1.2.1.1.1.3.2.6.3.3.1.2.2*',
		4742 'a_/_h5n1/a/environment/tiengiang/2/2013_CLADE2_3_2_1c_cluster1.2.1.1.1.3.2.6.3.3.1.2.2*',
		4743 'a_/_h5n1/a/environment/tiengiang/4/2013_CLADE2_3_2_1c_cluster1.2.1.1.1.3.2.6.3.3.1.2.2*',
		4744 'a_/_h5n1/a/duck/tiengiang/11/2013_CLADE2_3_2_1c_cluster1.2.1.1.1.3.2.6.3.3.1.2.2*',
		4745 'a_/_h5n1/a/duck/tiengiang/12/2013_CLADE2_3_2_1c_cluster1.2.1.1.1.3.2.6.3.3.1.2.2*',
		4746 'a_/_h5n1/a/duck/hunan/15/2004_CLADE2_3_3_cluster1.2.1.1.1.3.2.7*',
		4747 'a_/_h5n1/a/duck/hunan/69/2004_CLADE2_3_3_cluster1.2.1.1.1.3.2.7*',
		4748 'a_/_h5n1/a/chicken/guiyang/3055/2005_CLADE2_3_3_cluster1.2.1.1.1.3.2.7*',
		4749 'a_/_h5n1/a/duck/guiyang/3242/2005_CLADE2_3_3_cluster1.2.1.1.1.3.2.7*',
		4750 'a_/_h5n1/a/chicken/guiyang/3570/2005_CLADE2_3_3_cluster1.2.1.1.1.3.2.7*',
		4751 'a_/_h5n1/a/goose/guiyang/3422/2005_CLADE2_3_3_cluster1.2.1.1.1.3.2.7*',
		4752 a_/_h5n1/a/chicken/vietnam/ncvd-008/2008_CLADE2_3_4-like,
		4753 a_/_h5n1/a/duck/vietnam/ncvd-009/2008_CLADE2_3_4-like,
		4754 a_/_h5n1/a/muscovy_duck/vietnam/ncvd-393/2009_CLADE2_3_4-like,
		4755 a_/_h5n1/a/chicken/vietnam/ncvd-382/2009_CLADE2_3_4-like,
		4756 'a_/_h5n1/a/duck/fujian/1734/05_CLADE2_3_4_cluster1.2.1.1.1.3.2.8*',
		4757 'a_/_h5n1/a/jiangxi/1/2005_CLADE2_3_4_cluster1.2.1.1.1.3.2.8*',
		4758 'a_/_h5n1/a/duck/anhui/56/2005_CLADE2_3_4_cluster1.2.1.1.1.3.2.8*',
		4759 'a_/_h5n1/a/fujian/1/2005_CLADE2_3_4_cluster1.2.1.1.1.3.2.8*',
		4760 'a_/_h5n1/a/mallard/huadong/s/2005_CLADE2_3_4_cluster1.2.1.1.1.3.2.8*',
		4761 'a_/_h5n1/a/large-billed_crow/hong_kong/2512/2006_CLADE2_3_4_cluster1.2.1.1.1.3.2.8*',
		4762 'a_/_h5n1/a/house_crow/hong_kong/2858/2006_CLADE2_3_4_cluster1.2.1.1.1.3.2.8*',
		4763 'a_/_h5n1/a/common_magpie/hong_kong/2256/2006_CLADE2_3_4_cluster1.2.1.1.1.3.2.8*',
		4764 'a_/_h5n1/a/japanese_white-eye/hong_kong/1038/2006_CLADE2_3_4_cluster1.2.1.1.1.3.2.8*',
		4765 'a_/_h5n1/a/little_egret/hong_kong/718/2006_CLADE2_3_4_cluster1.2.1.1.1.3.2.8*',
		4766 'a_/_h5n1/a/common_magpie/hong_kong/2125/2006_CLADE2_3_4_cluster1.2.1.1.1.3.2.8*',
		4767 'a_/_h5n1/a/house_crow/hong_kong/2648/2006_CLADE2_3_4_cluster1.2.1.1.1.3.2.8*',
		4768 'a_/_h5n1/a/white-backed_munia/hong_kong/2469/2006_CLADE2_3_4_cluster1.2.1.1.1.3.2.8*',
		4769 'a_/_h5n1/a/common_magpie/hong_kong/3033/2006_CLADE2_3_4_cluster1.2.1.1.1.3.2.8*',
		4770 'a_/_h5n1/a/munia/hong_kong/2454/2006_CLADE2_3_4_cluster1.2.1.1.1.3.2.8*',
		4771 'a_/_h5n1/a/goose/shantou/18442/2005_CLADE2_3_4_cluster1.2.1.1.1.3.2.8.1*',
		4772 'a_/_h5n1/a/chicken/hunan/21/2005_CLADE2_3_4_cluster1.2.1.1.1.3.2.8.1*',
		4773 'a_/_h5n1/a/goose/guangxi/532/2006_CLADE2_3_4_cluster1.2.1.1.1.3.2.8.1*',
		4774 'a_/_h5n1/a/goose/shantou/3295/2006_CLADE2_3_4_cluster1.2.1.1.1.3.2.8.1*',
		4775 'a_/_h5n1/a/goose/shantou/3265/2006_CLADE2_3_4_cluster1.2.1.1.1.3.2.8.1*',
		4776 'a_/_h5n1/a/anhui/1/2006_CLADE2_3_4_cluster1.2.1.1.1.3.2.8.1*',
		4777 'a_/_h5n1/a/guangdong/1/2006_CLADE2_3_4_cluster1.2.1.1.1.3.2.8.1*',
		4778 'a_/_h5n1/a/shanghai/1/2006_CLADE2_3_4_cluster1.2.1.1.1.3.2.8.1*',
		4779 'a_/_h5n1/a/guangzhou/1/2006_CLADE2_3_4_cluster1.2.1.1.1.3.2.8.1*',
		4780 'a_/_h5n1/a/china/gd01/2006_CLADE2_3_4_cluster1.2.1.1.1.3.2.8.1*',
		4781 'a_/_h5n1/a/duck/shantou/13323/2005_CLADE2_3_4_cluster1.2.1.1.1.3.2.8.1*',
		4782 'a_/_h5n1/a/goose/guangxi/52/2006_CLADE2_3_4_cluster1.2.1.1.1.3.2.8.1*',
		4783 'a_/_h5n1/a/goose/yunnan/6169/2005_CLADE2_3_4_cluster1.2.1.1.1.3.2.8.1*',
		4784 'a_/_h5n1/a/chicken/shantou/1233/2006_CLADE2_3_4_cluster1.2.1.1.1.3.2.8.1*',
		4785 'a_/_h5n1/a/chicken/shantou/3923/2006_CLADE2_3_4_cluster1.2.1.1.1.3.2.8.1*',
		4786 'a_/_h5n1/a/chicken/shantou/3840/2006_CLADE2_3_4_cluster1.2.1.1.1.3.2.8.1*',
		4787 'a_/_h5n1/a/chicken/fujian/11933/2005_CLADE2_3_4_cluster1.2.1.1.1.3.2.8.1*',
		4788 'a_/_h5n1/a/chicken/fujian/12239/2005_CLADE2_3_4_cluster1.2.1.1.1.3.2.8.1*',
		4789 'a_/_h5n1/a/chicken/fujian/584/2006_CLADE2_3_4_cluster1.2.1.1.1.3.2.8.1*',
		4790 'a_/_h5n1/a/duck/fujian/9713/2005_CLADE2_3_4_cluster1.2.1.1.1.3.2.8.1*',
		4791 'a_/_h5n1/a/chicken/fujian/9821/2005_CLADE2_3_4_cluster1.2.1.1.1.3.2.8.1*',
		4792 'a_/_h5n1/a/duck/fujian/9651/2005_CLADE2_3_4_cluster1.2.1.1.1.3.2.8.1*',
		4793 'a_/_h5n1/a/chicken/fujian/10039/2005_CLADE2_3_4_cluster1.2.1.1.1.3.2.8.1*',
		4794 'a_/_h5n1/a/chicken/fujian/10567/2005_CLADE2_3_4_cluster1.2.1.1.1.3.2.8.1*',
		4795 'a_/_h5n1/a/duck/fujian/10934/2005_CLADE2_3_4_cluster1.2.1.1.1.3.2.8.1*',
		4796 'a_/_h5n1/a/duck/fujian/11311/2005_CLADE2_3_4_cluster1.2.1.1.1.3.2.8.1*',
		4797 'a_/_h5n1/a/chicken/fujian/10313/2005_CLADE2_3_4_cluster1.2.1.1.1.3.2.8.1*',
		4798 'a_/_h5n1/a/duck/fujian/11094/2005_CLADE2_3_4_cluster1.2.1.1.1.3.2.8.1*',
		4799 'a_/_h5n1/a/duck/fujian/12032/2005_CLADE2_3_4_cluster1.2.1.1.1.3.2.8.1*',
		4800 'a_/_h5n1/a/chicken/zhejiang/24/2005_CLADE2_3_4_cluster1.2.1.1.1.3.2.8.1.1*',
		4801 'a_/_h5n1/a/goose/hubei/65/2005_CLADE2_3_4_cluster1.2.1.1.1.3.2.8.1.1*',
		4802 'a_/_h5n1/a/hubei/1/2006_CLADE2_3_4_cluster1.2.1.1.1.3.2.8.1.1*',
		4803 'a_/_h5n1/a/sichuan/1/2006_CLADE2_3_4_cluster1.2.1.1.1.3.2.8.1.1*',
		4804 'a_/_h5n1/a/sichuan/2/2006_CLADE2_3_4_cluster1.2.1.1.1.3.2.8.1.1*',
		4805 'a_/_h5n1/a/zhejiang/1/2006_CLADE2_3_4_cluster1.2.1.1.1.3.2.8.1.1*',
		4806 'a_/_h5n1/a/common_magpie/hong_kong/645/2006_CLADE2_3_4_cluster1.2.1.1.1.3.2.8.1.1*',
		4807 'a_/_h5n1/a/goose/guiyang/1304/2006_CLADE2_3_4_cluster1.2.1.1.1.3.2.8.1.1*',
		4808 'a_/_h5n1/a/chicken/guiyang/1018/2006_CLADE2_3_4_cluster1.2.1.1.1.3.2.8.1.1*',
		4809 'a_/_h5n1/a/goose/yunnan/1144/2006_CLADE2_3_4_cluster1.2.1.1.1.3.2.8.1.1*',
		4810 'a_/_h5n1/a/goose/yunnan/1143/2006_CLADE2_3_4_cluster1.2.1.1.1.3.2.8.1.1*',
		4811 'a_/_h5n1/a/duck/hubei/49/2005_CLADE2_3_4_cluster1.2.1.1.1.3.2.8.1.1*',
		4812 'a_/_h5n1/a/anhui/1/2005_CLADE2_3_4_cluster1.2.1.1.1.3.2.8.1.1*',
		4813 'a_/_h5n1/a/duck/laos/3295/2006_CLADE2_3_4_cluster1.2.1.1.1.3.2.8.1.1*',
		4814 'a_/_h5n1/a/duck/fujian/668/2006_CLADE2_3_4_cluster1.2.1.1.1.3.2.8.1.1*',
		4815 'a_/_h5n1/a/duck/hubei/hangmei01/2006_CLADE2_3_4_cluster1.2.1.1.1.3.2.8.1.1*',
		4816 'a_/_h5n1/a/anhui/2/2005_CLADE2_3_4_cluster1.2.1.1.1.3.2.8.1.1*',
		4817 'a_/_h5n1/a/wildbird/anhui/82/2005_CLADE2_3_4_cluster1.2.1.1.1.3.2.8.1.1*',
		4818 'a_/_h5n1/a/duck/anhui/1/06_CLADE2_3_4_cluster1.2.1.1.1.3.2.8.1.1*',
		4819 'a_/_h5n1/a/anhui/1/2007_CLADE2_3_4_cluster1.2.1.1.1.3.2.8.1.1*',
		4820 'a_/_h5n1/a/scaly-breasted_munia/hong_kong/2433/2007_CLADE2_3_4_cluster1.2.1.1.1.3.2.8.1.1*',
		4821 'a_/_h5n1/a/chestnut_munia/hong_kong/2442/2007_CLADE2_3_4_cluster1.2.1.1.1.3.2.8.1.1*',
		4822 'a_/_h5n1/a/chicken/guiyang/4059/2005_CLADE2_3_4_cluster1.2.1.1.1.3.2.8.1.1*',
		4823 'a_/_h5n1/a/chicken/guiyang/3721/2005_CLADE2_3_4_cluster1.2.1.1.1.3.2.8.1.1*',
		4824 'a_/_h5n1/a/duck/guiyang/293/2006_CLADE2_3_4_cluster1.2.1.1.1.3.2.8.1.1*',
		4825 'a_/_h5n1/a/duck/guiyang/497/2006_CLADE2_3_4_cluster1.2.1.1.1.3.2.8.1.1*',
		4826 'a_/_h5n1/a/duck/guiyang/1418/2006_CLADE2_3_4_cluster1.2.1.1.1.3.2.8.1.1*',
		4827 'a_/_h5n1/a/duck/guiyang/3996/2005_CLADE2_3_4_cluster1.2.1.1.1.3.2.8.1.1*',
		4828 'a_/_h5n1/a/duck/guiyang/3834/2005_CLADE2_3_4_cluster1.2.1.1.1.3.2.8.1.1*',
		4829 'a_/_h5n1/a/turtle_dove/guangdong/300/2005_CLADE2_3_4_cluster1.2.1.1.1.3.2.8.1.1*',
		4830 'a_/_h5n1/a/chicken/hubei/2856/2007_CLADE2_3_4_cluster1.2.1.1.1.3.2.8.1.1.1*',
		4831 'a_/_h5n1/a/duck/henan/1650/2006_CLADE2_3_4_cluster1.2.1.1.1.3.2.8.1.1.1*',
		4832 'a_/_h5n1/a/chicken/henan/1362/2006_CLADE2_3_4_cluster1.2.1.1.1.3.2.8.1.1.1*',
		4833 'a_/_h5n1/a/chicken/anhui/1089/2007_CLADE2_3_4_cluster1.2.1.1.1.3.2.8.1.1.1*',
		4834 'a_/_h5n1/a/chicken/laos/1/2008_CLADE2_3_4_cluster1.2.1.1.1.3.2.8.1.1.1*',
		4835 'a_/_h5n1/a/duck/shandong/009/2008_CLADE2_3_4_cluster1.2.1.1.1.3.2.8.1.1.1*',
		4836 'a_/_h5n1/a/duck/eastern_china/909/2009_CLADE2_3_4_cluster1.2.1.1.1.3.2.8.1.1.1*',
		4837 'a_/_h5n1/a/beijing/1/2009_CLADE2_3_4_cluster1.2.1.1.1.3.2.8.1.1.1*',
		4838 'a_/_h5n1/a/water/hebei/2/2009_CLADE2_3_4_cluster1.2.1.1.1.3.2.8.1.1.1*',
		4839 'a_/_h5n1/a/water/hebei/3/2009_CLADE2_3_4_cluster1.2.1.1.1.3.2.8.1.1.1*',
		4840 'a_/_h5n1/a/water/hebei/1/2009_CLADE2_3_4_cluster1.2.1.1.1.3.2.8.1.1.1*',
		4841 'a_/_h5n1/a/duck_feces/hebei/5/2009_CLADE2_3_4_cluster1.2.1.1.1.3.2.8.1.1.1*',
		4842 'a_/_h5n1/a/jiangsu/6/2008_CLADE2_3_4_cluster1.2.1.1.1.3.2.8.1.1.1*',
		4843 'a_/_h5n1/a/guangdong/1/2008_CLADE2_3_4_cluster1.2.1.1.1.3.2.8.1.1.1*',
		4844 'a_/_h5n1/a/duck/vietnam/ncvd-013/2008_CLADE2_3_4_cluster1.2.1.1.1.3.2.8.1.1.1*',
		4845 'a_/_h5n1/a/jiangsu/4/2007_CLADE2_3_4_cluster1.2.1.1.1.3.2.8.1.1.1*',
		4846 'a_/_h5n1/a/shandong/1/2009_CLADE2_3_4_cluster1.2.1.1.1.3.2.8.1.1.1*',
		4847 'a_/_h5n1/a/jiangsu/2/2007_CLADE2_3_4_cluster1.2.1.1.1.3.2.8.1.1.1*',
		4848 'a_/_h5n1/a/jiangsu/1/2007_CLADE2_3_4_cluster1.2.1.1.1.3.2.8.1.1.1*',
		4849 'a_/_h5n1/a/chicken/shandong/a-1/2009_CLADE2_3_4_cluster1.2.1.1.1.3.2.8.1.1.1*',
		4850 'a_/_h5n1/a/tree_sparrow/jiangsu/1/2008_CLADE2_3_4_cluster1.2.1.1.1.3.2.8.1.1.1*',
		4851 'a_/_h5n1/a/water/hunan/3/2009_CLADE2_3_4_cluster1.2.1.1.1.3.2.8.1.1.1*',
		4852 'a_/_h5n1/a/chicken/hunan/1/2009_CLADE2_3_4_cluster1.2.1.1.1.3.2.8.1.1.1*',
		4853 'a_/_h5n1/a/duck/hunan/856/2006_CLADE2_3_4_cluster1.2.1.1.1.3.2.8.1.1.2*',
		4854 'a_/_h5n1/a/duck/henan/1647/2006_CLADE2_3_4_cluster1.2.1.1.1.3.2.8.1.1.2*',
		4855 'a_/_h5n1/a/duck/hunan/3340/2006_CLADE2_3_4_cluster1.2.1.1.1.3.2.8.1.1.2*',
		4856 'a_/_h5n1/a/chicken/hunan/1793/2007_CLADE2_3_4_cluster1.2.1.1.1.3.2.8.1.1.2*',
		4857 'a_/_h5n1/a/duck/hunan/3315/2006_CLADE2_3_4_cluster1.2.1.1.1.3.2.8.1.1.2*',
		4858 'a_/_h5n1/a/hunan/1/2008_CLADE2_3_4_cluster1.2.1.1.1.3.2.8.1.1.2*',
		4859 'a_/_h5n1/a/duck/hunan/1930/2007_CLADE2_3_4_cluster1.2.1.1.1.3.2.8.1.1.2*',
		4860 'a_/_h5n1/a/duck/hunan/1994/2007_CLADE2_3_4_cluster1.2.1.1.1.3.2.8.1.1.2*',
		4861 'a_/_h5n1/a/duck/hunan/1964/2007_CLADE2_3_4_cluster1.2.1.1.1.3.2.8.1.1.2*',
		4862 'a_/_h5n1/a/duck/hunan/689/2006_CLADE2_3_4_cluster1.2.1.1.1.3.2.8.1.1.2*',
		4863 'a_/_h5n1/a/environment/hunan/1-8/2007_CLADE2_3_4_cluster1.2.1.1.1.3.2.8.1.1.2*',
		4864 'a_/_h5n1/a/lesser_kestrel/heilongjiang/194/2007_CLADE2_3_4_cluster1.2.1.1.1.3.2.8.1.1.2*',
		4865 'a_/_h5n1/a/duck/hubei/2911/2007_CLADE2_3_4_cluster1.2.1.1.1.3.2.8.1.1.2*',
		4866 'a_/_h5n1/a/long-tailed_shrike/hong_kong/2762/2007_CLADE2_3_4_cluster1.2.1.1.1.3.2.8.1.1.2*',
		4867 'a_/_h5n1/a/scaly-breasted_munia/hong_kong/45/2007_CLADE2_3_4_cluster1.2.1.1.1.3.2.8.1.1.2*',
		4868 'a_/_h5n1/a/crested_goshawk/hong_kong/458/2007_CLADE2_3_4_cluster1.2.1.1.1.3.2.8.1.1.2*',
		4869 'a_/_h5n1/a/duck/henan/1652/2006_CLADE2_3_4_cluster1.2.1.1.1.3.2.8.1.1.2*',
		4870 'a_/_h5n1/a/environment/hunan/6-69/2008_CLADE2_3_4_cluster1.2.1.1.1.3.2.8.1.1.2*',
		4871 'a_/_h5n1/a/domestic_green-winged_teal/hunan/3450/2006_CLADE2_3_4_cluster1.2.1.1.1.3.2.8.1.1.2*',
		4872 'a_/_h5n1/a/chicken/hubei/3002/2007_CLADE2_3_4_cluster1.2.1.1.1.3.2.8.1.1.2*',
		4873 'a_/_h5n1/a/chicken/hunan/3157/2006_CLADE2_3_4_cluster1.2.1.1.1.3.2.8.1.1.2*',
		4874 'a_/_h5n1/a/chicken/tibet/6/2008_CLADE2_3_4_cluster1.2.1.1.1.3.2.8.1.1.2.1*',
		4875 'a_/_h5n1/a/shrike/tibet/13/2006_CLADE2_3_4_cluster1.2.1.1.1.3.2.8.1.1.2.1*',
		4876 'a_/_h5n1/a/chicken/sichuan/81/2005_CLADE2_3_4_cluster1.2.1.1.1.3.2.8.1.1.2.1*',
		4877 'a_/_h5n1/a/sichuan/3/2006_CLADE2_3_4_cluster1.2.1.1.1.3.2.8.1.1.2.1*',
		4878 'a_/_h5n1/a/goose/yunnan/1338/2006_CLADE2_3_4_cluster1.2.1.1.1.3.2.8.1.1.2.1*',
		4879 'a_/_h5n1/a/goose/yunnan/1136/2006_CLADE2_3_4_cluster1.2.1.1.1.3.2.8.1.1.2.1*',
		4880 'a_/_h5n1/a/duck/yunnan/5310/2006_CLADE2_3_4_cluster1.2.1.1.1.3.2.8.1.1.2.1*',
		4881 'a_/_h5n1/a/goose/yunnan/5599/2006_CLADE2_3_4_cluster1.2.1.1.1.3.2.8.1.1.2.1*',
		4882 'a_/_h5n1/a/goose/yunnan/5540/2006_CLADE2_3_4_cluster1.2.1.1.1.3.2.8.1.1.2.1*',
		4883 'a_/_h5n1/a/goose/yunnan/5769/2006_CLADE2_3_4_cluster1.2.1.1.1.3.2.8.1.1.2.1*',
		4884 'a_/_h5n1/a/goose/yunnan/6384/2006_CLADE2_3_4_cluster1.2.1.1.1.3.2.8.1.1.2.1*',
		4885 'a_/_h5n1/a/goose/yunnan/5979/2006_CLADE2_3_4_cluster1.2.1.1.1.3.2.8.1.1.2.1*',
		4886 'a_/_h5n1/a/hunan/1/2009_CLADE2_3_4_1_cluster1.2.1.1.1.3.2.8.1.1.2.1*',
		4887 'a_/_h5n1/a/environment/guizhou/9/2009_CLADE2_3_4_1_cluster1.2.1.1.1.3.2.8.1.1.2.1*',
		4888 'a_/_h5n1/a/environment/guizhou/7/2009_CLADE2_3_4_1_cluster1.2.1.1.1.3.2.8.1.1.2.1*',
		4889 'a_/_h5n1/a/guizhou/1/2009_CLADE2_3_4_1_cluster1.2.1.1.1.3.2.8.1.1.2.1*',
		4890 'a_/_h5n1/a/chicken/vietnam/ncvd-291/2009_CLADE2_3_4_1_cluster1.2.1.1.1.3.2.8.1.1.2.1*',
		4891 'a_/_h5n1/a/chicken/vietnam/ncvd-290/2009_CLADE2_3_4_1_cluster1.2.1.1.1.3.2.8.1.1.2.1*',
		4892 'a_/_h5n1/a/chicken/vietnam/ncvd-288/2009_CLADE2_3_4_1_cluster1.2.1.1.1.3.2.8.1.1.2.1*',
		4893 'a_/_h5n1/a/chicken/vietnam/ncvd-289/2009_CLADE2_3_4_1_cluster1.2.1.1.1.3.2.8.1.1.2.1*',
		4894 'a_/_h5n1/a/chicken/vietnam/ncvd-292/2009_CLADE2_3_4_1_cluster1.2.1.1.1.3.2.8.1.1.2.1*',
		4895 'a_/_h5n1/a/duck/vietnam/ncvd-293/2009_CLADE2_3_4_1_cluster1.2.1.1.1.3.2.8.1.1.2.1*',
		4896 'a_/_h5n1/a/duck/lao/19/2010_CLADE2_3_4_1_cluster1.2.1.1.1.3.2.8.1.1.2.1*',
		4897 'a_/_h5n1/a/duck/vietnam/ncvd-376/2009_CLADE2_3_4_1_cluster1.2.1.1.1.3.2.8.1.1.2.1*',
		4898 'a_/_h5n1/a/duck/vietnam/ncvd-375/2009_CLADE2_3_4_1_cluster1.2.1.1.1.3.2.8.1.1.2.1*',
		4899 'a_/_h5n1/a/duck/viet_nam/tmu021/2009_CLADE2_3_4_1_cluster1.2.1.1.1.3.2.8.1.1.2.1*',
		4900 'a_/_h5n1/a/duck/viet_nam/tmu022/2009_CLADE2_3_4_1_cluster1.2.1.1.1.3.2.8.1.1.2.1*',
		4901 'a_/_h5n1/a/duck/lao/567/2010_CLADE2_3_4_1_cluster1.2.1.1.1.3.2.8.1.1.2.1*',
		4902 'a_/_h5n1/a/chicken/lao/lh1b/2010_CLADE2_3_4_1_cluster1.2.1.1.1.3.2.8.1.1.2.1*',
		4903 'a_/_h5n1/a/chicken/lao/lh1/2010_CLADE2_3_4_1_cluster1.2.1.1.1.3.2.8.1.1.2.1*',
		4904 'a_/_h5n1/a/chicken/lao/lh2/2010_CLADE2_3_4_1_cluster1.2.1.1.1.3.2.8.1.1.2.1*',
		4905 'a_/_h5n1/a/hunan/2/2009_CLADE2_3_4_1_cluster1.2.1.1.1.3.2.8.1.1.2.1*',
		4906 'a_/_h5n1/a/duck/vietnam/ncvd-287/2009_CLADE2_3_4_1_cluster1.2.1.1.1.3.2.8.1.1.2.1*',
		4907 'a_/_h5n1/a/duck/vietnam/ncvd-374/2009_CLADE2_3_4_1_cluster1.2.1.1.1.3.2.8.1.1.2.1*',
		4908 'a_/_h5n1/a/duck/viet_nam/tmu017/2009_CLADE2_3_4_1_cluster1.2.1.1.1.3.2.8.1.1.2.1*',
		4909 'a_/_h5n1/a/duck/vietnam/ncvd-462/2010_CLADE2_3_4_1_cluster1.2.1.1.1.3.2.8.1.1.2.1*',
		4910 'a_/_h5n1/a/duck/vietnam/ncvd-377/2009_CLADE2_3_4_1_cluster1.2.1.1.1.3.2.8.1.1.2.1*',
		4911 'a_/_h5n1/a/duck/viet_nam/tmu026/2009_CLADE2_3_4_1_cluster1.2.1.1.1.3.2.8.1.1.2.1*',
		4912 'a_/_h5n1/a/duck/vietnam/ncvd-378/2009_CLADE2_3_4_1_cluster1.2.1.1.1.3.2.8.1.1.2.1*',
		4913 'a_/_h5n1/a/duck/vietnam/ncvd-379/2009_CLADE2_3_4_1_cluster1.2.1.1.1.3.2.8.1.1.2.1*',
		4914 'a_/_h5n1/a/chicken/viet_nam/tmu025/2009_CLADE2_3_4_1_cluster1.2.1.1.1.3.2.8.1.1.2.1*',
		4915 'a_/_h5n1/a/chicken/vietnam/ncvd-400/2010_CLADE2_3_4_1_cluster1.2.1.1.1.3.2.8.1.1.2.1*',
		4916 'a_/_h5n1/a/vietnam/ut36236/2010_CLADE2_3_4_1_cluster1.2.1.1.1.3.2.8.1.1.2.1*',
		4917 'a_/_h5n1/a/vietnam/hn31676dh/2009_CLADE2_3_4_1_cluster1.2.1.1.1.3.2.8.1.1.2.1*',
		4918 'a_/_h5n1/a/poultry/vietnam/ncvd-416/2010_CLADE2_3_4_1_cluster1.2.1.1.1.3.2.8.1.1.2.1*',
		4919 'a_/_h5n1/a/duck/vietnam/ncvd-343/2009_CLADE2_3_4_1_cluster1.2.1.1.1.3.2.8.1.1.2.1*',
		4920 'a_/_h5n1/a/duck/vietnam/ncvd-422/2010_CLADE2_3_4_1_cluster1.2.1.1.1.3.2.8.1.1.2.1*',
		4921 'a_/_h5n1/a/duck/vietnam/ncvd-471/2010_CLADE2_3_4_1_cluster1.2.1.1.1.3.2.8.1.1.2.1*',
		4922 'a_/_h5n1/a/duck/hue/v6/2010_CLADE2_3_4_1_cluster1.2.1.1.1.3.2.8.1.1.2.1*',
		4923 'a_/_h5n1/a/chicken/vietnam/ncvd-405/2010_CLADE2_3_4_1_cluster1.2.1.1.1.3.2.8.1.1.2.1*',
		4924 'a_/_h5n1/a/chicken/vietnam/ncvd-407/2010_CLADE2_3_4_1_cluster1.2.1.1.1.3.2.8.1.1.2.1*',
		4925 'a_/_h5n1/a/chicken/vietnam/ncvd-406/2010_CLADE2_3_4_1_cluster1.2.1.1.1.3.2.8.1.1.2.1*',
		4926 'a_/_h5n1/a/chicken/vietnam/ncvd-409/2010_CLADE2_3_4_1_cluster1.2.1.1.1.3.2.8.1.1.2.1*',
		4927 'a_/_h5n1/a/chicken/vietnam/ncvd-412/2010_CLADE2_3_4_1_cluster1.2.1.1.1.3.2.8.1.1.2.1*',
		4928 'a_/_h5n1/a/vietnam/36285/2010_CLADE2_3_4_1_cluster1.2.1.1.1.3.2.8.1.1.2.1*',
		4929 'a_/_h5n1/a/chicken/vietnam/ncvd-404/2010_CLADE2_3_4_1_cluster1.2.1.1.1.3.2.8.1.1.2.1*',
		4930 'a_/_h5n1/a/chicken/vietnam/ncvd-410/2010_CLADE2_3_4_1_cluster1.2.1.1.1.3.2.8.1.1.2.1*',
		4931 'a_/_h5n1/a/vietnam/ut36282/2010_CLADE2_3_4_1_cluster1.2.1.1.1.3.2.8.1.1.2.1*',
		4932 'a_/_h5n1/a/vietnam/ut30850/2005_CLADE2_3_4_cluster1.2.1.1.1.3.2.8.1*',
		4933 'a_/_h5n1/a/hunan/1/2006_CLADE2_3_4_cluster1.2.1.1.1.3.2.8.1*',
		4934 'a_/_h5n1/a/goose/guangzhou/471/2006_CLADE2_3_4_cluster1.2.1.1.1.3.2.8.1*',
		4935 'a_/_h5n1/a/chicken/guiyang/29/2006_CLADE2_3_4_cluster1.2.1.1.1.3.2.8.1*',
		4936 'a_/_h5n1/a/duck/guiyang/1260/2006_CLADE2_3_4_cluster1.2.1.1.1.3.2.8.1*',
		4937 'a_/_h5n1/a/guangxi/1/2005_CLADE2_3_4_cluster1.2.1.1.1.3.2.8.1*',
		4938 'a_/_h5n1/a/duck/hunan/5152/2005_CLADE2_3_4_cluster1.2.1.1.1.3.2.8.1*',
		4939 'a_/_h5n1/a/duck/hunan/5106/2005_CLADE2_3_4_cluster1.2.1.1.1.3.2.8.1*',
		4940 'a_/_h5n1/a/goose/yunnan/4389/2006_CLADE2_3_4_cluster1.2.1.1.1.3.2.8.1*',
		4941 'a_/_h5n1/a/duck/yunnan/4873/2006_CLADE2_3_4_cluster1.2.1.1.1.3.2.8.1*',
		4942 'a_/_h5n1/a/goose/yunnan/4371/2006_CLADE2_3_4_cluster1.2.1.1.1.3.2.8.1*',
		4943 'a_/_h5n1/a/goose/yunnan/4985/2006_CLADE2_3_4_cluster1.2.1.1.1.3.2.8.1*',
		4944 'a_/_h5n1/a/robin/hong_kong/75/2006_CLADE2_3_4_cluster1.2.1.1.1.3.2.8.1*',
		4945 'a_/_h5n1/a/chicken/hong_kong/282/2006_CLADE2_3_4_cluster1.2.1.1.1.3.2.8.1*',
		4946 'a_/_h5n1/a/chicken/hong_kong/d-06-0947/2006_CLADE2_3_4_cluster1.2.1.1.1.3.2.8.1*',
		4947 'a_/_h5n1/a/chicken/hong_kong/947/2006_CLADE2_3_4_cluster1.2.1.1.1.3.2.8.1*',
		4948 'a_/_h5n1/a/guangdong/2/2006_CLADE2_3_4_cluster1.2.1.1.1.3.2.8.1*',
		4949 'a_/_h5n1/a/human/china/gd02/2006_CLADE2_3_4_cluster1.2.1.1.1.3.2.8.1*',
		4950 'a_/_h5n1/a/china/2006_CLADE2_3_4_cluster1.2.1.1.1.3.2.8.1*',
		4951 'a_/_h5n1/a/duck/guangxi/4428/2005_CLADE2_3_4_cluster1.2.1.1.1.3.2.8.1*',
		4952 'a_/_h5n1/a/duck/guangxi/5165/2005_CLADE2_3_4_cluster1.2.1.1.1.3.2.8.1*',
		4953 'a_/_h5n1/a/duck/guangxi/5270/2005_CLADE2_3_4_cluster1.2.1.1.1.3.2.8.1*',
		4954 'a_/_h5n1/a/chicken/guangxi/4989/2005_CLADE2_3_4_cluster1.2.1.1.1.3.2.8.1*',
		4955 'a_/_h5n1/a/duck/guangxi/4830/2005_CLADE2_3_4_cluster1.2.1.1.1.3.2.8.1*',
		4956 'a_/_h5n1/a/goose/guangxi/4289/2005_CLADE2_3_4_cluster1.2.1.1.1.3.2.8.1*',
		4957 'a_/_h5n1/a/goose/guangxi/4513/2005_CLADE2_3_4_cluster1.2.1.1.1.3.2.8.1*',
		4958 'a_/_h5n1/a/duck/guangxi/804/2006_CLADE2_3_4_cluster1.2.1.1.1.3.2.8.1*',
		4959 'a_/_h5n1/a/duck/guangxi/619/2006_CLADE2_3_4_cluster1.2.1.1.1.3.2.8.1*',
		4960 'a_/_h5n1/a/chicken/guangxi/683/2006_CLADE2_3_4_cluster1.2.1.1.1.3.2.8.1*',
		4961 'a_/_h5n1/a/goose/guangxi/582/2006_CLADE2_3_4_cluster1.2.1.1.1.3.2.8.1*',
		4962 'a_/_h5n1/a/duck/laos/25/2006_CLADE2_3_4_cluster1.2.1.1.1.3.2.8.1.2*',
		4963 'a_/_h5n1/a/chicken/nakhonphanom/niah113718/2006_CLADE2_3_4_cluster1.2.1.1.1.3.2.8.1.2*',
		4964 'a_/_h5n1/a/chicken/thailand/np-172/2006_CLADE2_3_4_cluster1.2.1.1.1.3.2.8.1.2*',
		4965 'a_/_h5n1/a/duck/laos/p0106/2007_CLADE2_3_4_cluster1.2.1.1.1.3.2.8.1.2*',
		4966 'a_/_h5n1/a/duck/laos/p0127/2007_CLADE2_3_4_cluster1.2.1.1.1.3.2.8.1.2*',
		4967 'a_/_h5n1/a/duck/nong-khai/thailand/ku-56/2007_CLADE2_3_4_cluster1.2.1.1.1.3.2.8.1.2*',
		4968 'a_/_h5n1/a/chicken/mukdahan/niah403901/2007_CLADE2_3_4_cluster1.2.1.1.1.3.2.8.1.2*',
		4969 'a_/_h5n1/a/chicken/laos/p0171/2007_CLADE2_3_4_cluster1.2.1.1.1.3.2.8.1.2*',
		4970 'a_/_h5n1/a/duck/laos/a0301/2007_CLADE2_3_4_cluster1.2.1.1.1.3.2.8.1.2*',
		4971 'a_/_h5n1/a/duck/soc_trang/31/2007_CLADE2_3_4_cluster1.2.1.1.1.3.2.8.1.2*',
		4972 'a_/_h5n1/a/chicken/laos/p0020/2007_CLADE2_3_4_cluster1.2.1.1.1.3.2.8.1.2*',
		4973 'a_/_h5n1/a/duck/vietnam/ncvd-31/2007_CLADE2_3_4_cluster1.2.1.1.1.3.2.8.1.2*',
		4974 'a_/_h5n1/a/chicken/laos/ncvd-38/2007_CLADE2_3_4_cluster1.2.1.1.1.3.2.8.1.2*',
		4975 'a_/_h5n1/a/duck/laos/p0161/2007_CLADE2_3_4_cluster1.2.1.1.1.3.2.8.1.2*',
		4976 'a_/_h5n1/a/chicken/laos/p0130/2007_CLADE2_3_4_cluster1.2.1.1.1.3.2.8.1.2*',
		4977 'a_/_h5n1/a/duck/laos/p0050/2007_CLADE2_3_4_cluster1.2.1.1.1.3.2.8.1.2*',
		4978 a_/_h5n1/a/environment/xinjiang/6/2009_CLADE2_3_4,
		4979 a_/_h5n1/a/xinjiang/1/2009_CLADE2_3_4,
		4980 a_/_h5n1/a/water/xinjiang/3/2009_CLADE2_3_4,
		4981 'a_/_h5n1/a/chicken/laos/xaythiani_26/2006_CLADE2_3_4_cluster1.2.1.1.1.3.2.8.1.2*',
		4982 'a_/_h5n1/a/chicken/laos/31/2006_CLADE2_3_4_cluster1.2.1.1.1.3.2.8.1.2*',
		4983 'a_/_h5n1/a/chicken/laos/xaythiani_32/2006_CLADE2_3_4_cluster1.2.1.1.1.3.2.8.1.2*',
		4984 'a_/_h5n1/a/chicken/laos/xaythiani_36/2006_CLADE2_3_4_cluster1.2.1.1.1.3.2.8.1.2*',
		4985 'a_/_h5n1/a/chicken/laos/xaythiani_37/2006_CLADE2_3_4_cluster1.2.1.1.1.3.2.8.1.2*',
		4986 'a_/_h5n1/a/chicken/laos/xaythiani-26/2006_CLADE2_3_4_cluster1.2.1.1.1.3.2.8.1.2*',
		4987 'a_/_h5n1/a/duck/laos/22/2006_CLADE2_3_4_cluster1.2.1.1.1.3.2.8.1.2*',
		4988 'a_/_h5n1/a/chicken/laos/p0169/2007_CLADE2_3_4_cluster1.2.1.1.1.3.2.8.1.2*',
		4989 'a_/_h5n1/a/duck/laos/p0117/2007_CLADE2_3_4_cluster1.2.1.1.1.3.2.8.1.2*',
		4990 'a_/_h5n1/a/duck/laos/a0617/2007_CLADE2_3_4_cluster1.2.1.1.1.3.2.8.1.2*',
		4991 'a_/_h5n1/a/chicken/laos/p0001/2007_CLADE2_3_4_cluster1.2.1.1.1.3.2.8.1.2*',
		4992 'a_/_h5n1/a/chicken/laos/p0072/2007_CLADE2_3_4_cluster1.2.1.1.1.3.2.8.1.2*',
		4993 'a_/_h5n1/a/duck/laos/p0137/2007_CLADE2_3_4_cluster1.2.1.1.1.3.2.8.1.2*',
		4994 'a_/_h5n1/a/chicken/laos/a0464/2007_CLADE2_3_4_cluster1.2.1.1.1.3.2.8.1.2*',
		4995 'a_/_h5n1/a/duck/laos/a0503/2007_CLADE2_3_4_cluster1.2.1.1.1.3.2.8.1.2*',
		4996 'a_/_h5n1/a/laos/nong_khai_1/2007_CLADE2_3_4_cluster1.2.1.1.1.3.2.8.1.2*',
		4997 'a_/_h5n1/a/chicken/nongkhai/niah400802/2007_CLADE2_3_4_cluster1.2.1.1.1.3.2.8.1.2*',
		4998 a_/_h5n1/a/pigeon/laos/ncvd-36/2007_CLADE2_3_4,
		4999 'a_/_h5n1/a/goose/laos/ncvd-39/2007_CLADE2_3_4_cluster1.2.1.1.1.3.2.8.1.2*',
		5000 'a_/_h5n1/a/duck/laos/ncvd-35/2007_CLADE2_3_4_cluster1.2.1.1.1.3.2.8.1.2*',
		5001 'a_/_h5n1/a/pigeon/laos/p0022/2007_CLADE2_3_4_cluster1.2.1.1.1.3.2.8.1.2*',
		5002 'a_/_h5n1/a/duck/guangxi/744/2006_CLADE2_3_4_cluster1.2.1.1.1.3.2.8.1*',
		5003 'a_/_h5n1/a/duck/guangxi/1436/2006_CLADE2_3_4_cluster1.2.1.1.1.3.2.8.1*',
		5004 'a_/_h5n1/a/chicken/guangxi/1212/2006_CLADE2_3_4_cluster1.2.1.1.1.3.2.8.1*',
		5005 'a_/_h5n1/a/chicken/guizhou/7/2008_CLADE2_3_4_cluster1.2.1.1.1.3.2.8.1*',
		5006 'a_/_h5n1/a/goose/yunnan/1396/2006_CLADE2_3_4_cluster1.2.1.1.1.3.2.8.1*',
		5007 'a_/_h5n1/a/goose/yunnan/3798/2006_CLADE2_3_4_cluster1.2.1.1.1.3.2.8.1*',
		5008 'a_/_h5n1/a/duck/yunnan/47/2006_CLADE2_3_4_cluster1.2.1.1.1.3.2.8.1*',
		5009 'a_/_h5n1/a/duck/guangxi/1258/2006_CLADE2_3_4_cluster1.2.1.1.1.3.2.8.1*',
		5010 'a_/_h5n1/a/chicken/guangxi/1951/2006_CLADE2_3_4_cluster1.2.1.1.1.3.2.8.1*',
		5011 'a_/_h5n1/a/goose/guangxi/1458/2006_CLADE2_3_4_cluster1.2.1.1.1.3.2.8.1*',
		5012 'a_/_h5n1/a/muscovy_duck/vietnam/ncvd-69/2007_CLADE2_3_4_cluster1.2.1.1.1.3.2.8.1*',
		5013 'a_/_h5n1/a/muscovy_duck/bac_ninh/07-69/2007_CLADE2_3_4_cluster1.2.1.1.1.3.2.8.1*',
		5014 'a_/_h5n1/a/duck/vietnam/ncvd-58/07_CLADE2_3_4_cluster1.2.1.1.1.3.2.8.1*',
		5015 'a_/_h5n1/a/duck/vietnam/ncvd-59/07_CLADE2_3_4_cluster1.2.1.1.1.3.2.8.1*',
		5016 'a_/_h5n1/a/duck/mong_cai/07-58/2007_CLADE2_3_4_cluster1.2.1.1.1.3.2.8.1*',
		5017 'a_/_h5n1/a/muscovy_duck/hai_duong/46/2007_CLADE2_3_4_cluster1.2.1.1.1.3.2.8.1*',
		5018 'a_/_h5n1/a/chicken/hai_duong/41/2007_CLADE2_3_4_cluster1.2.1.1.1.3.2.8.1*',
		5019 'a_/_h5n1/a/chicken/hanoi/45/2007_CLADE2_3_4_cluster1.2.1.1.1.3.2.8.1*',
		5020 'a_/_h5n1/a/muscovy_duck/vietnam/49/2007_CLADE2_3_4_cluster1.2.1.1.1.3.2.8.1*',
		5021 'a_/_h5n1/a/chicken/vietnam/ncvd-40/2007_CLADE2_3_4_cluster1.2.1.1.1.3.2.8.1*',
		5022 'a_/_h5n1/a/chicken/vietnam/ncvd-41/2007_CLADE2_3_4_cluster1.2.1.1.1.3.2.8.1*',
		5023 'a_/_h5n1/a/duck/hai_duong/07-40/2007_CLADE2_3_4_cluster1.2.1.1.1.3.2.8.1*',
		5024 'a_/_h5n1/a/duck/vietnam/38/2007_CLADE2_3_4_cluster1.2.1.1.1.3.2.8.1*',
		5025 'a_/_h5n1/a/chicken/guangxi/463/2006_CLADE2_3_4_cluster1.2.1.1.1.3.2.8.1*',
		5026 'a_/_h5n1/a/duck/guangxi/288/2006_CLADE2_3_4_cluster1.2.1.1.1.3.2.8.1*',
		5027 'a_/_h5n1/a/duck/guangxi/1830/2006_CLADE2_3_4_cluster1.2.1.1.1.3.2.8.1*',
		5028 'a_/_h5n1/a/goose/guangxi/1898/2006_CLADE2_3_4_cluster1.2.1.1.1.3.2.8.1*',
		5029 'a_/_h5n1/a/goose/yunnan/5141/2006_CLADE2_3_4_cluster1.2.1.1.1.3.2.8.1*',
		5030 'a_/_h5n1/a/duck/guangxi/392/2006_CLADE2_3_4_cluster1.2.1.1.1.3.2.8.1*',
		5031 'a_/_h5n1/a/duck/guangxi/2143/2006_CLADE2_3_4_cluster1.2.1.1.1.3.2.8.1*',
		5032 'a_/_h5n1/a/goose/guangxi/1633/2006_CLADE2_3_4_cluster1.2.1.1.1.3.2.8.1*',
		5033 'a_/_h5n1/a/chicken/vietnam/ncvd-109/2007_CLADE2_3_4_cluster1.2.1.1.1.3.2.8.1*',
		5034 'a_/_h5n1/a/guinea_fowl/north_okkalarpa/834/2007_CLADE2_3_4_cluster1.2.1.1.1.3.2.8.1*',
		5035 'a_/_h5n1/a/chicken/hmawbi/517/2007_CLADE2_3_4_cluster1.2.1.1.1.3.2.8.1*',
		5036 'a_/_h5n1/a/quail/mingalardone/866/2007_CLADE2_3_4_cluster1.2.1.1.1.3.2.8.1*',
		5037 'a_/_h5n1/a/quail/thanatpin/2283/2007_CLADE2_3_4_cluster1.2.1.1.1.3.2.8.1*',
		5038 'a_/_h5n1/a/chicken/yangon/1023/2007_CLADE2_3_4_cluster1.2.1.1.1.3.2.8.1*',
		5039 'a_/_h5n1/a/guinea_fowl/yangon/834/2007_CLADE2_3_4_cluster1.2.1.1.1.3.2.8.1*',
		5040 'a_/_h5n1/a/duck/vietnam/37/2007_CLADE2_3_4_cluster1.2.1.1.1.3.2.8.1*',
		5041 'a_/_h5n1/a/chicken/nam_dinh/07-32/2007_CLADE2_3_4_cluster1.2.1.1.1.3.2.8.1*',
		5042 'a_/_h5n1/a/duck/vietnam_sonla/ncvd-33/2007_CLADE2_3_4_cluster1.2.1.1.1.3.2.8.1*',
		5043 'a_/_h5n1/a/chicken/cao_bang/20/2007_CLADE2_3_4_cluster1.2.1.1.1.3.2.8.1*',
		5044 'a_/_h5n1/a/muscovy_duck/vietnam/ncvd-22/2007_CLADE2_3_4_cluster1.2.1.1.1.3.2.8.1*',
		5045 'a_/_h5n1/a/chicken/vietnam/ncvd-42/2007_CLADE2_3_4_cluster1.2.1.1.1.3.2.8.1*',
		5046 'a_/_h5n1/a/chicken/cao_bang/07-42/2007_CLADE2_3_4_cluster1.2.1.1.1.3.2.8.1*',
		5047 'a_/_h5n1/a/duck/vietnam/ncvd-34/2007_CLADE2_3_4_cluster1.2.1.1.1.3.2.8.1*',
		5048 'a_/_h5n1/a/muscovy_duck/ca_mau/22/2007_CLADE2_3_4_cluster1.2.1.1.1.3.2.8.1*',
		5049 'a_/_h5n1/a/duck/son_la/34/2007_CLADE2_3_4_cluster1.2.1.1.1.3.2.8.1*',
		5050 'a_/_h5n1/a/duck/hunan/11/2007_CLADE2_3_4_cluster1.2.1.1.1.3.2.8.1*',
		5051 'a_/_h5n1/a/fujian/1/2007_CLADE2_3_4_cluster1.2.1.1.1.3.2.8.1*',
		5052 'a_/_h5n1/a/chicken/fujian/1/2007_CLADE2_3_4_cluster1.2.1.1.1.3.2.8.1*',
		5053 'a_/_h5n1/a/duck/hunan/29/2006_CLADE2_3_4_cluster1.2.1.1.1.3.2.8.1*',
		5054 'a_/_h5n1/a/duck/eastern_china/057/2007_CLADE2_3_4_cluster1.2.1.1.1.3.2.8.1.3*',
		5055 'a_/_h5n1/a/goose/eastern_china/223/2008_CLADE2_3_4_cluster1.2.1.1.1.3.2.8.1.3*',
		5056 'a_/_h5n1/a/peregrine_falcon/hong_kong/2142/2008_CLADE2_3_4_cluster1.2.1.1.1.3.2.8.1.3*',
		5057 'a_/_h5n1/a/chicken/hong_kong/ap156/2008_CLADE2_3_4_cluster1.2.1.1.1.3.2.8.1.3*',
		5058 'a_/_h5n1/a/chicken/hong_kong/8825-2/2008_CLADE2_3_4_cluster1.2.1.1.1.3.2.8.1.3*',
		5059 'a_/_h5n1/a/peregrine_falcon/hong_kong/810/2009_CLADE2_3_4_cluster1.2.1.1.1.3.2.8.1.3*',
		5060 a_/_h5n1/a/pigeon/hubei/rp25/2012_CLADE2_3_4,
		5061 a_/_h5n1/a/chicken/shandong/k0701/2010_CLADE2_3_4,
		5062 'a_/_h5n1/a/chicken/dongtai/601/2011_CLADE2_3_4_cluster1.2.1.1.1.3.2.8.1.3*',
		5063 'a_/_h5n1/a/chicken/china/jx/2011_CLADE2_3_4_cluster1.2.1.1.1.3.2.8.1.3*',
		5064 'a_/_h5n1/a/chicken/gaoyou/1004/2010_CLADE2_3_4_cluster1.2.1.1.1.3.2.8.1.3*',
		5065 'a_/_h5n1/a/chicken/jiangsu/k0101/2010_CLADE2_3_4_cluster1.2.1.1.1.3.2.8.1.3*',
		5066 'a_/_h5n1/a/chicken/jiangsu/wj/2009_CLADE2_3_4_cluster1.2.1.1.1.3.2.8.1.3*',
		5067 'a_/_h5n1/a/chicken/china/k0602/2010_CLADE2_3_4_cluster1.2.1.1.1.3.2.8.1.3*',
		5068 'a_/_h5n1/a/chicken/north_china/k0604/2010_CLADE2_3_4_cluster1.2.1.1.1.3.2.8.1.3*',
		5069 'a_/_h5n1/a/chicken/shandong/k0603/2010_CLADE2_3_4_cluster1.2.1.1.1.3.2.8.1.3*',
		5070 'a_/_h5n1/a/chicken/jiangsu/lhwk/2010_CLADE2_3_4_cluster1.2.1.1.1.3.2.8.1.3*',
		5071 'a_/_h5n1/a/chicken/jiangsu/xz/2010_CLADE2_3_4_cluster1.2.1.1.1.3.2.8.1.3*',
		5072 'a_/_h5n1/a/chicken/xuzhou/1012/2010_CLADE2_3_4_cluster1.2.1.1.1.3.2.8.1.3*',
		5073 'a_/_h5n2/a/chicken/tibet/lz01/2010_CLADE2_3_4_cluster1.2.1.1.1.3.2.8.1.3*',
		5074 'a_/_h5n1/a/chicken/zhaozhuang/zg13/2010_CLADE2_3_4_cluster1.2.1.1.1.3.2.8.1.3*',
		5075 'a_/_h5n1/a/chicken/dongtai/1011/2010_CLADE2_3_4_cluster1.2.1.1.1.3.2.8.1.3*',
		5076 'a_/_h5n1/a/chicken/eastern_china/zg16/2010_CLADE2_3_4_cluster1.2.1.1.1.3.2.8.1.3*',
		5077 'a_/_h5n1/a/chicken/danyang/1105/2011_CLADE2_3_4_cluster1.2.1.1.1.3.2.8.1.3*',
		5078 a_/_h5n1/a/chicken/shanxi/0302/2012_CLADE2_3_4,
		5079 'a_/_h5n1/a/chicken/eastern_china/zg56/2011_CLADE2_3_4_cluster1.2.1.1.1.3.2.8.1.3*',
		5080 'a_/_h5n1/a/chicken/yangzhou/06/2011_CLADE2_3_4_cluster1.2.1.1.1.3.2.8.1.3*',
		5081 'a_/_h5n1/a/chicken/vietnam/216/2005_CLADE2_3_4_cluster1.2.1.1.1.3.2.8.1*',
		5082 'a_/_h5n1/a/muscovy_duck/vietnam/217/2005_CLADE2_3_4_cluster1.2.1.1.1.3.2.8.1*',
		5083 'a_/_h5n1/a/duck/vietnam/219/2005_CLADE2_3_4_cluster1.2.1.1.1.3.2.8.1*',
		5084 'a_/_h5n1/a/duck/vietnam/218/2005_CLADE2_3_4_cluster1.2.1.1.1.3.2.8.1*',
		5085 'a_/_h5n1/a/duck/vietnam/215/2005_CLADE2_3_4_cluster1.2.1.1.1.3.2.8.1*',
		5086 'a_/_h5n1/a/duck/vietnam/205/2005_CLADE2_3_4_cluster1.2.1.1.1.3.2.8.1*',
		5087 'a_/_h5n1/a/duck/vietnam/207/2005_CLADE2_3_4_cluster1.2.1.1.1.3.2.8.1*',
		5088 'a_/_h5n1/a/chicken/vietnam/202/2005_CLADE2_3_4_cluster1.2.1.1.1.3.2.8.1*',
		5089 'a_/_h5n1/a/duck/vietnam/208/2005_CLADE2_3_4_cluster1.2.1.1.1.3.2.8.1*',
		5090 'a_/_h5n1/a/duck/hai_phong_/208/2006_CLADE2_3_4_cluster1.2.1.1.1.3.2.8.1*',
		5091 'a_/_h5/a/muscovy_duck/vietnam/209/2005_CLADE2_3_4_cluster1.2.1.1.1.3.2.8.1*',
		5092 'a_/_h5n1/a/muscovy_duck/vietnam/213/2005_CLADE2_3_4_cluster1.2.1.1.1.3.2.8.1*',
		5093 'a_/_h5n1/a/chicken/vietnam/212/2005_CLADE2_3_4_cluster1.2.1.1.1.3.2.8.1*',
		5094 'a_/_h5n1/a/chicken/vietnam/209/2005_CLADE2_3_4_cluster1.2.1.1.1.3.2.8.1*',
		5095 'a_/_h5n1/a/chicken/ninh_binh/209/2005_CLADE2_3_4_cluster1.2.1.1.1.3.2.8.1*',
		5096 'a_/_h5n1/a/duck/vietnam/210/2005_CLADE2_3_4_cluster1.2.1.1.1.3.2.8.1*',
		5097 'a_/_h5n1/a/muscovy_duck/vietnam/211/2005_CLADE2_3_4_cluster1.2.1.1.1.3.2.8.1*',
		5098 'a_/_h5n1/a/duck/guangxi/150/2006_CLADE2_3_4_cluster1.2.1.1.1.3.2.8.1*',
		5099 'a_/_h5n1/a/duck/guangxi/5075/2005_CLADE2_3_4_cluster1.2.1.1.1.3.2.8.1*',
		5100 'a_/_h5n1/a/duck/guangxi/5457/2005_CLADE2_3_4_cluster1.2.1.1.1.3.2.8.1*',
		5101 'a_/_h5n1/a/duck/yunnan/6490/2006_CLADE2_3_4_2_cluster1.2.1.1.1.3.2.8.1*',
		5102 'a_/_h5n1/a/goose/yunnan/6193/2006_CLADE2_3_4_2_cluster1.2.1.1.1.3.2.8.1*',
		5103 'a_/_h5n1/a/muscovy_duck/vietnam/39/2007_CLADE2_3_4_2_cluster1.2.1.1.1.3.2.8.1*',
		5104 'a_/_h5n1/a/chicken/ha_tay/44/2007_CLADE2_3_4_2_cluster1.2.1.1.1.3.2.8.1*',
		5105 'a_/_h5n1/a/chicken/vietnam/ncvd-44/2007_CLADE2_3_4_2_cluster1.2.1.1.1.3.2.8.1*',
		5106 'a_/_h5n1/a/chicken/vietnam/ncvd-103/2007_CLADE2_3_4_2_cluster1.2.1.1.1.3.2.8.1*',
		5107 'a_/_h5n1/a/muscovy_duck/vietnam/ncvd-46/2007_CLADE2_3_4_2_cluster1.2.1.1.1.3.2.8.1*',
		5108 'a_/_h5n1/a/chicken/vietnam/ncvd-45/2007_CLADE2_3_4_2_cluster1.2.1.1.1.3.2.8.1*',
		5109 'a_/_h5n1/a/duck/cao_bang/43/2007_CLADE2_3_4_2_cluster1.2.1.1.1.3.2.8.1*',
		5110 'a_/_h5n1/a/village_chicken/kyaing_tong/2433/2007_CLADE2_3_4_2_cluster1.2.1.1.1.3.2.8.1.4*',
		5111 'a_/_h5n1/a/chicken/shan/2626/2007_CLADE2_3_4_2_cluster1.2.1.1.1.3.2.8.1.4*',
		5112 'a_/_h5n1/a/environment/guizhou/4/2009_CLADE2_3_4_2_cluster1.2.1.1.1.3.2.8.1.4*',
		5113 'a_/_h5n1/a/environment/lao/979/2010_CLADE2_3_4_2_cluster1.2.1.1.1.3.2.8.1.4*',
		5114 'a_/_h5n1/a/duck/lao/986/2010_CLADE2_3_4_2_cluster1.2.1.1.1.3.2.8.1.4*',
		5115 'a_/_h5n1/a/duck/lao/962/2010_CLADE2_3_4_2_cluster1.2.1.1.1.3.2.8.1.4*',
		5116 'a_/_h5n1/a/duck/lao/670/2010_CLADE2_3_4_2_cluster1.2.1.1.1.3.2.8.1.4*',
		5117 'a_/_h5n1/a/duck/lao/959/2010_CLADE2_3_4_2_cluster1.2.1.1.1.3.2.8.1.4*',
		5118 'a_/_h5n1/a/duck/lao/7/2010_CLADE2_3_4_2_cluster1.2.1.1.1.3.2.8.1.4*',
		5119 'a_/_h5n1/a/duck/lao/981/2010_CLADE2_3_4_2_cluster1.2.1.1.1.3.2.8.1.4*',
		5120 'a_/_h5n1/a/duck/lao/980/2010_CLADE2_3_4_2_cluster1.2.1.1.1.3.2.8.1.4*',
		5121 'a_/_h5n1/a/duck/lao/975/2010_CLADE2_3_4_2_cluster1.2.1.1.1.3.2.8.1.4*',
		5122 'a_/_h5n1/a/environment/lao/977/2010_CLADE2_3_4_2_cluster1.2.1.1.1.3.2.8.1.4*',
		5123 'a_/_h5n1/a/duck/lao/968/2010_CLADE2_3_4_2_cluster1.2.1.1.1.3.2.8.1.4*',
		5124 'a_/_h5n1/a/duck/lao/9/2010_CLADE2_3_4_2_cluster1.2.1.1.1.3.2.8.1.4*',
		5125 'a_/_h5n1/a/duck/lao/6/2010_CLADE2_3_4_2_cluster1.2.1.1.1.3.2.8.1.4*',
		5126 'a_/_h5n1/a/duck/lao/987/2010_CLADE2_3_4_2_cluster1.2.1.1.1.3.2.8.1.4*',
		5127 'a_/_h5n1/a/environment/lao/964/2010_CLADE2_3_4_2_cluster1.2.1.1.1.3.2.8.1.4*',
		5128 'a_/_h5n1/a/duck/lao/961/2010_CLADE2_3_4_2_cluster1.2.1.1.1.3.2.8.1.4*',
		5129 'a_/_h5n1/a/vietnam/hn31432m/2008_CLADE2_3_4_2_cluster1.2.1.1.1.3.2.8.1.4*',
		5130 'a_/_h5n1/a/muscovy_duck/vietnam/ncvd-079/2008_CLADE2_3_4_2_cluster1.2.1.1.1.3.2.8.1.4*',
		5131 'a_/_h5n1/a/chicken/vietnam/ncvd-035/2008_CLADE2_3_4_2_cluster1.2.1.1.1.3.2.8.1.4*',
		5132 'a_/_h5n1/a/chicken/viet_nam/tmu007/2008_CLADE2_3_4_2_cluster1.2.1.1.1.3.2.8.1.4*',
		5133 'a_/_h5n1/a/muscovy_duck/vietnam/ncvd-034/2008_CLADE2_3_4_2_cluster1.2.1.1.1.3.2.8.1.4*',
		5134 'a_/_h5n1/a/chicken/vietnam/ncvd-081/2008_CLADE2_3_4_2_cluster1.2.1.1.1.3.2.8.1.4*',
		5135 'a_/_h5n1/a/chicken/vietnam/ncvd-080/2008_CLADE2_3_4_2_cluster1.2.1.1.1.3.2.8.1.4*',
		5136 'a_/_h5n1/a/environment/guizhou/2/2009_CLADE2_3_4_2_cluster1.2.1.1.1.3.2.8.1.4*',
		5137 'a_/_h5n1/a/muscovy_duck/vietnam/ncvd-038/2008_CLADE2_3_4_2_cluster1.2.1.1.1.3.2.8.1.4*',
		5138 'a_/_h5n1/a/chicken/vietnam/ncvd-083/2008_CLADE2_3_4_2_cluster1.2.1.1.1.3.2.8.1.4*',
		5139 'a_/_h5n1/a/muscovy_duck/vietnam/ncvd-082/2008_CLADE2_3_4_2_cluster1.2.1.1.1.3.2.8.1.4*',
		5140 a_/_h5n1/a/guizhou/1/2012_CLADE2_3_4_2,
		5141 a_/_h5n1/a/guizhou/1/2013_CLADE_2_3_4_2,
		5142 a_/_h5n1/a/guizhou/2/2013_CLADE2_3_4_2,
		5143 'a_/_h5n1/a/chicken/yangon/254/2010_CLADE2_3_4_2_cluster1.2.1.1.1.3.2.8.1.4*',
		5144 'a_/_h5n1/a/chicken/yangon/182/2010_CLADE2_3_4_2_cluster1.2.1.1.1.3.2.8.1.4*',
		5145 'a_/_h5n1/a/chicken/bangladesh/3012/2011_CLADE2_3_4_2_cluster1.2.1.1.1.3.2.8.1.4*',
		5146 a_/_h5n1/a/chicken/bangladesh/11rs1984-37/2011_CLADE2_3_4_2,
		5147 a_/_h5n1/a/chicken/bangladesh/11rs-1984-30/2011_CLADE2_3_4_2,
		5148 a_/_h5n1/a/chicken/bangladesh/11rs1984-30/2011_CLADE2_3_4_2,
		5149 'a_/_h5n1/a/chicken/vietnam/ncvd-281/2009_CLADE2_3_4_2_cluster1.2.1.1.1.3.2.8.1.4*',
		5150 'a_/_h5n1/a/chicken/vietnam/ncvd-282/2009_CLADE2_3_4_2_cluster1.2.1.1.1.3.2.8.1.4*',
		5151 'a_/_h5n1/a/chicken/vietnam/ncvd-283/2009_CLADE2_3_4_2_cluster1.2.1.1.1.3.2.8.1.4*',
		5152 'a_/_h5n1/a/chicken/vietnam/ncvd-295/2009_CLADE2_3_4_2_cluster1.2.1.1.1.3.2.8.1.4*',
		5153 'a_/_h5n1/a/chicken/vietnam/ncvd-296/2009_CLADE2_3_4_2_cluster1.2.1.1.1.3.2.8.1.4*',
		5154 'a_/_h5n1/a/vietnam/ut31604-1/2009_CLADE2_3_4_2_cluster1.2.1.1.1.3.2.8.1.4*',
		5155 'a_/_h5n1/a/ngan/vietnam/ncvd-420/2010_CLADE2_3_4_2_cluster1.2.1.1.1.3.2.8.1.4*',
		5156 'a_/_h5n1/a/muscovy_duck/vietnam/ncvd-388/2009_CLADE2_3_4_2_cluster1.2.1.1.1.3.2.8.1.4*',
		5157 'a_/_h5n1/a/muscovy_duck/vietnam/ncvd-402/2010_CLADE2_3_4_2_cluster1.2.1.1.1.3.2.8.1.4*',
		5158 'a_/_h5n1/a/muscovy_duck/vietnam/ncvd-403/2010_CLADE2_3_4_2_cluster1.2.1.1.1.3.2.8.1.4*',
		5159 'a_/_h5n1/a/muscovy_duck/vietnam/ncvd-401/2010_CLADE2_3_4_2_cluster1.2.1.1.1.3.2.8.1.4*',
		5160 'a_/_h5n1/a/chicken/vietnam/ncvd-383/2009_CLADE2_3_4_2_cluster1.2.1.1.1.3.2.8.1.4*',
		5161 'a_/_h5n1/a/vietnam/ut36250-1/2010_CLADE2_3_4_2_cluster1.2.1.1.1.3.2.8.1.4*',
		5162 'a_/_h5n1/a/duck/vietnam/ncvd-391/2009_CLADE2_3_4_2_cluster1.2.1.1.1.3.2.8.1.4*',
		5163 'a_/_h5n1/a/chicken/vietnam/ncvd-392/2009_CLADE2_3_4_2_cluster1.2.1.1.1.3.2.8.1.4*',
		5164 'a_/_h5n1/a/muscovy_duck/vietnam/ncvd-384/2009_CLADE2_3_4_2_cluster1.2.1.1.1.3.2.8.1.4*',
		5165 'a_/_h5n1/a/chicken/vietnam/ncvd-381/2009_CLADE2_3_4_2_cluster1.2.1.1.1.3.2.8.1.4*',
		5166 'a_/_h5n1/a/duck/vietnam/ncvd-472/2010_CLADE2_3_4_2_cluster1.2.1.1.1.3.2.8.1.4*',
		5167 'a_/_h5n1/a/duck/vietnam/ncvd-433/2010_CLADE2_3_4_2_cluster1.2.1.1.1.3.2.8.1.4*',
		5168 'a_/_h5n1/a/chicken/vietnam/ncvd-396/2010_CLADE2_3_4_2_cluster1.2.1.1.1.3.2.8.1.4*',
		5169 'a_/_h5n1/a/chicken/vietnam/ncvd-395/2010_CLADE2_3_4_2_cluster1.2.1.1.1.3.2.8.1.4*',
		5170 'a_/_h5n1/a/chicken/vietnam/ncvd-394/2010_CLADE2_3_4_2_cluster1.2.1.1.1.3.2.8.1.4*',
		5171 'a_/_h5n1/a/chicken/vietnam/ncvd-397/2010_CLADE2_3_4_2_cluster1.2.1.1.1.3.2.8.1.4*',
		5172 'a_/_h5n1/a/muscovy_duck/vietnam/ncvd-52/2007_CLADE2_3_4_3_cluster1.2.1.1.1.3.2.8.1*',
		5173 'a_/_h5n1/a/muscovy_duck/vietnam/54/2007_CLADE2_3_4_3_cluster1.2.1.1.1.3.2.8.1*',
		5174 'a_/_h5n1/a/duck/vietnam/ncvd-48/07_CLADE2_3_4_3_cluster1.2.1.1.1.3.2.8.1*',
		5175 'a_/_h5n1/a/duck/phu_tho/07-48/2007_CLADE2_3_4_3_cluster1.2.1.1.1.3.2.8.1*',
		5176 'a_/_h5n1/a/duck/vietnam/52/2007_CLADE2_3_4_3_cluster1.2.1.1.1.3.2.8.1*',
		5177 'a_/_h5n1/a/japanese_white-eye/hong_kong/737/2007_CLADE2_3_4_3_cluster1.2.1.1.1.3.2.8.1*',
		5178 'a_/_h5n1/a/house_crow/hong_kong/719/2007_CLADE2_3_4_3_cluster1.2.1.1.1.3.2.8.1*',
		5179 'a_/_h5n1/a/white-backed_munia/hong_kong/828/2007_CLADE2_3_4_3_cluster1.2.1.1.1.3.2.8.1*',
		5180 'a_/_h5n1/a/avian/hong_kong/0719/2007_CLADE2_3_4_3_cluster1.2.1.1.1.3.2.8.1*',
		5181 'a_/_h5n1/a/avian/hong_kong/0828/2007_CLADE2_3_4_3_cluster1.2.1.1.1.3.2.8.1*',
		5182 'a_/_h5n1/a/common_kestrel/hong_kong/2372/2007_CLADE2_3_4_3_cluster1.2.1.1.1.3.2.8.1*',
		5183 'a_/_h5n1/a/avian/hong_kong/2372/2007_CLADE2_3_4_3_cluster1.2.1.1.1.3.2.8.1*',
		5184 'a_/_h5n1/a/blue_magpie/hong_kong/1993/2007_CLADE2_3_4_3_cluster1.2.1.1.1.3.2.8.1*',
		5185 'a_/_h5n1/a/silver-eared_mesia/hong_kong/2065/2007_CLADE2_3_4_3_cluster1.2.1.1.1.3.2.8.1*',
		5186 'a_/_h5n1/a/scaly-breasted_munia/hong_kong/2572/2007_CLADE2_3_4_3_cluster1.2.1.1.1.3.2.8.1*',
		5187 'a_/_h5n1/a/avian/hong_kong/2065/2007_CLADE2_3_4_3_cluster1.2.1.1.1.3.2.8.1*',
		5188 'a_/_h5n1/a/avian/hong_kong/1993/2007_CLADE2_3_4_3_cluster1.2.1.1.1.3.2.8.1*',
		5189 'a_/_h5n1/a/guangxi/1/2008_CLADE2_3_4_3_cluster1.2.1.1.1.3.2.8.1.5*',
		5190 'a_/_h5n1/a/quail/vietnam/ncvd-037/2008_CLADE2_3_4_3_cluster1.2.1.1.1.3.2.8.1.5*',
		5191 'a_/_h5n1/a/chicken/vietnam/ncvd-026/2008_CLADE2_3_4_3_cluster1.2.1.1.1.3.2.8.1.5*',
		5192 'a_/_h5n1/a/vietnam/ut31394ii/2008_CLADE2_3_4_3_cluster1.2.1.1.1.3.2.8.1.5*',
		5193 'a_/_h5n1/a/chicken/vietnam/ncvd-20/2007_CLADE2_3_4_3_cluster1.2.1.1.1.3.2.8.1.5*',
		5194 'a_/_h5n1/a/chicken/vietnam/18082/2009_CLADE2_3_4_3_cluster1.2.1.1.1.3.2.8.1.5*',
		5195 'a_/_h5n1/a/chicken/vietnam/27319/2009_CLADE2_3_4_3_cluster1.2.1.1.1.3.2.8.1.5*',
		5196 'a_/_h5n1/a/chicken/vietnam/27262/2009_CLADE2_3_4_3_cluster1.2.1.1.1.3.2.8.1.5*',
		5197 'a_/_h5n1/a/chicken/vietnam/18129/2009_CLADE2_3_4_3_cluster1.2.1.1.1.3.2.8.1.5*',
		5198 'a_/_h5n1/a/chicken/vietnam/27306/2009_CLADE2_3_4_3_cluster1.2.1.1.1.3.2.8.1.5*',
		5199 'a_/_h5n1/a/chicken/vietnam/18106/2009_CLADE2_3_4_3_cluster1.2.1.1.1.3.2.8.1.5*',
		5200 'a_/_h5n1/a/chicken/vietnam/27270/2009_CLADE2_3_4_3_cluster1.2.1.1.1.3.2.8.1.5*',
		5201 'a_/_h5n1/a/chicken/vietnam/18105/2009_CLADE2_3_4_3_cluster1.2.1.1.1.3.2.8.1.5*',
		5202 'a_/_h5n1/a/chicken/vietnam/27310/2009_CLADE2_3_4_3_cluster1.2.1.1.1.3.2.8.1.5*',
		5203 'a_/_h5n1/a/chicken/vietnam/18083/2009_CLADE2_3_4_3_cluster1.2.1.1.1.3.2.8.1.5*',
		5204 'a_/_h5n1/a/chicken/vietnam/27309/2009_CLADE2_3_4_3_cluster1.2.1.1.1.3.2.8.1.5*',
		5205 'a_/_h5n1/a/duck/vietnam/ncvd-64/07_CLADE2_3_4_3_cluster1.2.1.1.1.3.2.8.1.5*',
		5206 'a_/_h5n1/a/duck/ninh_binh/07-68/2007_CLADE2_3_4_3_cluster1.2.1.1.1.3.2.8.1.5*',
		5207 'a_/_h5n1/a/duck/vietnam/ncvd-102/2007_CLADE2_3_4_3_cluster1.2.1.1.1.3.2.8.1.5*',
		5208 'a_/_h5n1/a/duck/vietnam/ncvd-104/2007_CLADE2_3_4_3_cluster1.2.1.1.1.3.2.8.1.5*',
		5209 'a_/_h5n1/a/duck/phu_tho/07-92/2007_CLADE2_3_4_3_cluster1.2.1.1.1.3.2.8.1.5*',
		5210 'a_/_h5n1/a/duck/vietnam/ncvd-68/07_CLADE2_3_4_3_cluster1.2.1.1.1.3.2.8.1.5*',
		5211 'a_/_h5n1/a/vietnam/ut31239/2007_CLADE2_3_4_3_cluster1.2.1.1.1.3.2.8.1.5*',
		5212 'a_/_h5n1/a/duck/vietnam/ncvd-99/2007_CLADE2_3_4_3_cluster1.2.1.1.1.3.2.8.1.5*',
		5213 'a_/_h5n1/a/muscovy_duck/vietnam/ncvd-120/2007_CLADE2_3_4_3_cluster1.2.1.1.1.3.2.8.1.5*',
		5214 'a_/_h5n1/a/muscovy_duck/vietnam/48/2007_CLADE2_3_4_3_cluster1.2.1.1.1.3.2.8.1.5*',
		5215 'a_/_h5n1/a/muscovy_duck/son_la/07-85/2007_CLADE2_3_4_3_cluster1.2.1.1.1.3.2.8.1.5*',
		5216 'a_/_h5n1/a/duck/vietnam/ncvd-56/07_CLADE2_3_4_3_cluster1.2.1.1.1.3.2.8.1.5*',
		5217 'a_/_h5n1/a/duck/vietnam/ncvd-57/07_CLADE2_3_4_3_cluster1.2.1.1.1.3.2.8.1.5*',
		5218 'a_/_h5n1/a/duck/vietnam/ncvd-111/2007_CLADE2_3_4_3_cluster1.2.1.1.1.3.2.8.1.5*',
		5219 'a_/_h5n1/a/muscovy_duck/vietnam/ncvd-112/2007_CLADE2_3_4_3_cluster1.2.1.1.1.3.2.8.1.5*',
		5220 'a_/_h5n1/a/duck/vietnam_namdinh/ncvd-88/2007_CLADE2_3_4_3_cluster1.2.1.1.1.3.2.8.1.5*',
		5221 'a_/_h5n1/a/muscovy_duck/nam_dinh/07-87/2007_CLADE2_3_4_3_cluster1.2.1.1.1.3.2.8.1.5*',
		5222 'a_/_h5n1/a/duck/nam_dinh/07-88/2007_CLADE2_3_4_3_cluster1.2.1.1.1.3.2.8.1.5*',
		5223 'a_/_h5n1/a/muscovy_duck/vietnam/ncvd-47/2007_CLADE2_3_4_3_cluster1.2.1.1.1.3.2.8.1.5*',
		5224 'a_/_h5n1/a/muscovy_duck/ha_nam/07-47/2007_CLADE2_3_4_3_cluster1.2.1.1.1.3.2.8.1.5*',
		5225 'a_/_h5n1/a/muscovy_duck/vietnam/51/2007_CLADE2_3_4_3_cluster1.2.1.1.1.3.2.8.1.5*',
		5226 'a_/_h5n1/a/duck/vietnam/ncvd-65/07_CLADE2_3_4_3_cluster1.2.1.1.1.3.2.8.1.5*',
		5227 'a_/_h5n1/a/muscovy_duck/bac_gieng/07-66/2007_CLADE2_3_4_3_cluster1.2.1.1.1.3.2.8.1.5*',
		5228 'a_/_h5n1/a/muscovy_duck/vietnam/ncvd-66/2007_CLADE2_3_4_3_cluster1.2.1.1.1.3.2.8.1.5*',
		5229 'a_/_h5n1/a/muscovy_duck/vietnam/ncvd-67/2007_CLADE2_3_4_3_cluster1.2.1.1.1.3.2.8.1.5*',
		5230 'a_/_h5n1/a/chicken/bac_giang/07-74/2007_CLADE2_3_4_3_cluster1.2.1.1.1.3.2.8.1.5*',
		5231 'a_/_h5n1/a/chicken/vietnam/ncvd-74/07_CLADE2_3_4_3_cluster1.2.1.1.1.3.2.8.1.5*',
		5232 'a_/_h5n1/a/muscovy_duck/vietnam/ncvd-51/2007_CLADE2_3_4_3_cluster1.2.1.1.1.3.2.8.1.5*',
		5233 'a_/_h5n1/a/duck/vietnam/ncvd-110/2007_CLADE2_3_4_3_cluster1.2.1.1.1.3.2.8.1.5*',
		5234 'a_/_h5n1/a/vietnam/ut31203a/2007_CLADE2_3_4_3_cluster1.2.1.1.1.3.2.8.1.5*',
		5235 'a_/_h5n1/a/duck/vietnam/ncvd-113/2007_CLADE2_3_4_3_cluster1.2.1.1.1.3.2.8.1.5*',
		5236 'a_/_h5n1/a/muscovy_duck/vietnam/ncvd-114/2007_CLADE2_3_4_3_cluster1.2.1.1.1.3.2.8.1.5*',
		5237 'a_/_h5n1/a/vietnam/hn31388m1/2007_CLADE2_3_4_3_cluster1.2.1.1.1.3.2.8.1.5*',
		5238 'a_/_h5n1/a/chicken/vietnam/ncvd-086/2008_CLADE2_3_4_3_cluster1.2.1.1.1.3.2.8.1.5*',
		5239 'a_/_h5n1/a/duck/vietnam/ncvd-71/07_CLADE2_3_4_3_cluster1.2.1.1.1.3.2.8.1.5*',
		5240 'a_/_h5n1/a/duck/vietnam/ncvd-81/07_CLADE2_3_4_3_cluster1.2.1.1.1.3.2.8.1.5*',
		5241 'a_/_h5n1/a/duck/vietnam/43/2007_CLADE2_3_4_3_cluster1.2.1.1.1.3.2.8.1.5*',
		5242 'a_/_h5n1/a/muscovy_duck/vietnam/57/2007_CLADE2_3_4_3_cluster1.2.1.1.1.3.2.8.1.5*',
		5243 'a_/_h5n1/a/duck/vietnam/ncvd-63/07_CLADE2_3_4_3_cluster1.2.1.1.1.3.2.8.1.5*',
		5244 'a_/_h5n1/a/duck/vietnam/ncvd-62/07_CLADE2_3_4_3_cluster1.2.1.1.1.3.2.8.1.5*',
		5245 'a_/_h5n1/a/muscovy_duck/ha_nam/07-84/2007_CLADE2_3_4_3_cluster1.2.1.1.1.3.2.8.1.5*',
		5246 'a_/_h5n1/a/chicken/ha_nam/07-83/2007_CLADE2_3_4_3_cluster1.2.1.1.1.3.2.8.1.5*',
		5247 'a_/_h5n1/a/duck/vietnam/na114/2007_CLADE2_3_4_3_cluster1.2.1.1.1.3.2.8.1.5*',
		5248 'a_/_h5n1/a/duck/vietnam/na72/2007_CLADE2_3_4_3_cluster1.2.1.1.1.3.2.8.1.5*',
		5249 'a_/_h5n1/a/duck/vietnam/ncvd-54/07_CLADE2_3_4_3_cluster1.2.1.1.1.3.2.8.1.5*',
		5250 'a_/_h5n1/a/duck/ha_tinh/07-53/2007_CLADE2_3_4_3_cluster1.2.1.1.1.3.2.8.1.5*',
		5251 'a_/_h5n1/a/duck/vietnam/ncvd-53/07_CLADE2_3_4_3_cluster1.2.1.1.1.3.2.8.1.5*',
		5252 'a_/_h5n1/a/duck/vietnam/ncvd-70/07_CLADE2_3_4_3_cluster1.2.1.1.1.3.2.8.1.5*',
		5253 'a_/_h5n1/a/duck/vietnam/ncvd-50/07_CLADE2_3_4_3_cluster1.2.1.1.1.3.2.8.1.5*',
		5254 'a_/_h5n1/a/duck/vietnam/ncvd-49/07_CLADE2_3_4_3_cluster1.2.1.1.1.3.2.8.1.5*',
		5255 'a_/_h5n1/a/duck/nghe_an/07-49/2007_CLADE2_3_4_3_cluster1.2.1.1.1.3.2.8.1.5*',
		5256 'a_/_h5n1/a/duck/vietnam/53/2007_CLADE2_3_4_3_cluster1.2.1.1.1.3.2.8.1.5*',
		5257 'a_/_h5n1/a/duck/vietnam/ncvd-014/2008_CLADE2_3_4_3_cluster1.2.1.1.1.3.2.8.1.5*',
		5258 a_/_h5n1/a/vietnam/ut31641-2/2008_CLADE2_3_4_3,
		5259 'a_/_h5n1/a/chicken/vietnam/ncvd-085/2008_CLADE2_3_4_3_cluster1.2.1.1.1.3.2.8.1.5*',
		5260 'a_/_h5n1/a/chicken/vietnam/ncvd-084/2008_CLADE2_3_4_3_cluster1.2.1.1.1.3.2.8.1.5*',
		5261 'a_/_h5n1/a/avian/vietnam/ncvd-132/2008_CLADE2_3_4_3_cluster1.2.1.1.1.3.2.8.1.5*',
		5262 'a_/_h5n1/a/avian/vietnam/ncvd-133/2008_CLADE2_3_4_3_cluster1.2.1.1.1.3.2.8.1.5*',
		5263 'a_/_h5n1/a/chicken/vietnam/ncvd-005/2008_CLADE2_3_4_3_cluster1.2.1.1.1.3.2.8.1.5*',
		5264 'a_/_h5n1/a/muscovy_duck/vietnam/ncvd-041/2008_CLADE2_3_4_3_cluster1.2.1.1.1.3.2.8.1.5*',
		5265 'a_/_h5n1/a/duck/vietnam/ncvd-024/2008_CLADE2_3_4_3_cluster1.2.1.1.1.3.2.8.1.5*',
		5266 'a_/_h5n1/a/avian/vietnam/ncvd-124/2008_CLADE2_3_4_3_cluster1.2.1.1.1.3.2.8.1.5*',
		5267 'a_/_h5n1/a/avian/vietnam/ncvd-125/2008_CLADE2_3_4_3_cluster1.2.1.1.1.3.2.8.1.5*',
		5268 'a_/_h5n1/a/duck/vietnam/ncvd-028/2008_CLADE2_3_4_3_cluster1.2.1.1.1.3.2.8.1.5*',
		5269 'a_/_h5n1/a/chicken/vietnam/ncvd-006/2008_CLADE2_3_4_3_cluster1.2.1.1.1.3.2.8.1.5*',
		5270 'a_/_h5n1/a/duck/vietnam/ncvd-007/2008_CLADE2_3_4_3_cluster1.2.1.1.1.3.2.8.1.5*',
		5271 'a_/_h5n1/a/duck/viet_nam/tmu005/2008_CLADE2_3_4_3_cluster1.2.1.1.1.3.2.8.1.5*',
		5272 'a_/_h5n1/a/chicken/viet_nam/tmu004/2008_CLADE2_3_4_3_cluster1.2.1.1.1.3.2.8.1.5*',
		5273 'a_/_h5n1/a/duck/vietnam/ncvd-186/2008_CLADE2_3_4_3_cluster1.2.1.1.1.3.2.8.1.5*',
		5274 'a_/_h5n1/a/chicken/vietnam/ncvd-185/2008_CLADE2_3_4_3_cluster1.2.1.1.1.3.2.8.1.5*',
		5275 'a_/_h5n1/a/duck/vietnam/ncvd-187/2008_CLADE2_3_4_3_cluster1.2.1.1.1.3.2.8.1.5*',
		5276 'a_/_h5n1/a/chicken/vietnam/ncvd-188/2008_CLADE2_3_4_3_cluster1.2.1.1.1.3.2.8.1.5*',
		5277 'a_/_h5n1/a/muscovy_duck/vietnam/41/2007_CLADE2_3_4_3_cluster1.2.1.1.1.3.2.8.1.5*',
		5278 'a_/_h5n1/a/chicken/vietnam/ncvd-106/2007_CLADE2_3_4_3_cluster1.2.1.1.1.3.2.8.1.5*',
		5279 'a_/_h5n1/a/duck/vietnam/ncvd-82/07_CLADE2_3_4_3_cluster1.2.1.1.1.3.2.8.1.5*',
		5280 'a_/_h5n1/a/duck/vietnam/ncvd-107/2007_CLADE2_3_4_3_cluster1.2.1.1.1.3.2.8.1.5*',
		5281 'a_/_h5n1/a/duck/vietnam/ncvd-019/2008_CLADE2_3_4_3_cluster1.2.1.1.1.3.2.8.1.5*',
		5282 'a_/_h5n1/a/duck/vietnam/ncvd-116/2007_CLADE2_3_4_3_cluster1.2.1.1.1.3.2.8.1.5*',
		5283 'a_/_h5n1/a/duck/nam_dinh/07-91/2007_CLADE2_3_4_3_cluster1.2.1.1.1.3.2.8.1.5*',
		5284 'a_/_h5n1/a/duck/vietnam/ncvd-100/2007_CLADE2_3_4_3_cluster1.2.1.1.1.3.2.8.1.5*',
		5285 'a_/_h5n1/a/duck/vietnam/ncvd-94/2007_CLADE2_3_4_3_cluster1.2.1.1.1.3.2.8.1.5*',
		5286 'a_/_h5n1/a/chicken/vietnam/ncvd-108/2007_CLADE2_3_4_3_cluster1.2.1.1.1.3.2.8.1.5*',
		5287 'a_/_h5n1/a/duck/vietnam/50/2007_CLADE2_3_4_3_cluster1.2.1.1.1.3.2.8.1.5*',
		5288 'a_/_h5n1/a/duck/vietnam/ncvd-021/2008_CLADE2_3_4_3_cluster1.2.1.1.1.3.2.8.1.5*',
		5289 'a_/_h5n1/a/duck/vietnam/ncvd-020/2008_CLADE2_3_4_3_cluster1.2.1.1.1.3.2.8.1.5*',
		5290 'a_/_h5n1/a/vietnam/ut31412ii/2008_CLADE2_3_4_3_cluster1.2.1.1.1.3.2.8.1.5*',
		5291 'a_/_h5n1/a/chicken/vietnam/ncvd-138/2008_CLADE2_3_4_3_cluster1.2.1.1.1.3.2.8.1.5*',
		5292 'a_/_h5n1/a/duck/vietnam/ncvd-93/2007_CLADE2_3_4_3_cluster1.2.1.1.1.3.2.8.1.5*',
		5293 'a_/_h5n1/a/duck/vietnam/ncvd-98/2007_CLADE2_3_4_3_cluster1.2.1.1.1.3.2.8.1.5*',
		5294 'a_/_h5n1/a/chicken/thai_binh/07-89/2007_CLADE2_3_4_3_cluster1.2.1.1.1.3.2.8.1.5*',
		5295 'a_/_h5n1/a/muscovy_duck/thai_binh/07-90/2007_CLADE2_3_4_3_cluster1.2.1.1.1.3.2.8.1.5*',
		5296 'a_/_h5n1/a/muscovy_duck/vietnam/56/2007_CLADE2_3_4_3_cluster1.2.1.1.1.3.2.8.1.5*',
		5297 'a_/_h5n1/a/duck/vietnam/55/2007_CLADE2_3_4_3_cluster1.2.1.1.1.3.2.8.1.5*',
		5298 'a_/_h5n1/a/duck/vietnam/ncvd-022/2008_CLADE2_3_4_3_cluster1.2.1.1.1.3.2.8.1.5*',
		5299 'a_/_h5n1/a/duck/vietnam/ncvd-023/2008_CLADE2_3_4_3_cluster1.2.1.1.1.3.2.8.1.5*',
		5300 'a_/_h5n1/a/vietnam/ut31312ii/2007_CLADE2_3_4_3_cluster1.2.1.1.1.3.2.8.1.5*',
		5301 'a_/_h5n1/a/chicken/vietnam/ncvd-029/2008_CLADE2_3_4_3_cluster1.2.1.1.1.3.2.8.1.5*',
		5302 a_/_h5n1/a/chicken/vietnam/ncvd-a015/2008_CLADE2_3_4_3,
		5303 'a_/_h5n1/a/vietnam/ut31244iii/2007_CLADE2_3_4_3_cluster1.2.1.1.1.3.2.8.1.5*',
		5304 'a_/_h5n1/a/vietnam/hn31244/2007_CLADE2_3_4_3_cluster1.2.1.1.1.3.2.8.1.5*',
		5305 'a_/_h5n1/a/vietnam/ut31244ii/2007_CLADE2_3_4_3_cluster1.2.1.1.1.3.2.8.1.5*',
		5306 'a_/_h5n1/a/duck/vietnam/ncvd-76/07_CLADE2_3_4_3_cluster1.2.1.1.1.3.2.8.1.5*',
		5307 'a_/_h5n1/a/duck/vietnam/ncvd-61/07_CLADE2_3_4_3_cluster1.2.1.1.1.3.2.8.1.5*',
		5308 'a_/_h5n1/a/duck/vietnam/ncvd-60/07_CLADE2_3_4_3_cluster1.2.1.1.1.3.2.8.1.5*',
		5309 'a_/_h5n1/a/duck/thai_ninh/07-86/2007_CLADE2_3_4_3_cluster1.2.1.1.1.3.2.8.1.5*',
		5310 'a_/_h5n1/a/duck/vietnam/ty103/2007_CLADE2_3_4_3_cluster1.2.1.1.1.3.2.8.1.5*',
		5311 'a_/_h5n1/a/duck/vietnam/ty114/2007_CLADE2_3_4_3_cluster1.2.1.1.1.3.2.8.1.5*',
		5312 'a_/_h5n1/a/duck/nam_dinh/07-55/2007_CLADE2_3_4_3_cluster1.2.1.1.1.3.2.8.1.5*',
		5313 'a_/_h5n1/a/duck/vietnam/ncvd-55/07_CLADE2_3_4_3_cluster1.2.1.1.1.3.2.8.1.5*',
		5314 'a_/_h5n1/a/muscovy_duck/vietnam/ncvd-119/2007_CLADE2_3_4_3_cluster1.2.1.1.1.3.2.8.1.5.1*',
		5315 'a_/_h5n1/a/duck/vietnam/ncvd-003/2008_CLADE2_3_4_3_cluster1.2.1.1.1.3.2.8.1.5.1*',
		5316 'a_/_h5n1/a/duck/vietnam/ncvd-105/2007_CLADE2_3_4_3_cluster1.2.1.1.1.3.2.8.1.5.1*',
		5317 'a_/_h5n1/a/duck/vietnam/ncvd-118/2007_CLADE2_3_4_3_cluster1.2.1.1.1.3.2.8.1.5.1*',
		5318 'a_/_h5n1/a/chicken/vietnam/ncvd-025/2008_CLADE2_3_4_3_cluster1.2.1.1.1.3.2.8.1.5.1*',
		5319 'a_/_h5n1/a/chicken/vietnam/ncvd-033/2008_CLADE2_3_4_3_cluster1.2.1.1.1.3.2.8.1.5.1*',
		5320 'a_/_h5n1/a/duck/vietnam/g12/2008_CLADE2_3_4_3_cluster1.2.1.1.1.3.2.8.1.5.1*',
		5321 'a_/_h5n1/a/chicken/vietnam/ncvd-027/2008_CLADE2_3_4_3_cluster1.2.1.1.1.3.2.8.1.5.1*',
		5322 'a_/_h5n1/a/chicken/vietnam/ncvd-279/2009_CLADE2_3_4_3_cluster1.2.1.1.1.3.2.8.1.5.1*',
		5323 'a_/_h5n1/a/chicken/vietnam/ncvd-039/2008_CLADE2_3_4_3_cluster1.2.1.1.1.3.2.8.1.5.1*',
		5324 'a_/_h5n1/a/chicken/vietnam/ncvd-018/2008_CLADE2_3_4_3_cluster1.2.1.1.1.3.2.8.1.5.1*',
		5325 'a_/_h5n1/a/muscovy_duck/vietnam/ncvd-101/2007_CLADE2_3_4_3_cluster1.2.1.1.1.3.2.8.1.5*',
		5326 'a_/_h5n1/a/duck/vietnam/ncvd-160/2008_CLADE2_3_4_3_cluster1.2.1.1.1.3.2.8.1.5*',
		5327 'a_/_h5n1/a/vietnam/ut31413ii/2008_CLADE2_3_4_3_cluster1.2.1.1.1.3.2.8.1.5*',
		5328 'a_/_h5n1/a/duck/vietnam/ncvd-159/2008_CLADE2_3_4_3_cluster1.2.1.1.1.3.2.8.1.5*',
		5329 'a_/_h5n1/a/duck/vietnam/ncvd-030/2008_CLADE2_3_4_3_cluster1.2.1.1.1.3.2.8.1.5*',
		5330 'a_/_h5n1/a/chicken/vietnam/ncvd-002/2008_CLADE2_3_4_3_cluster1.2.1.1.1.3.2.8.1.5*',
		5331 'a_/_h5n1/a/duck/vietnam/ncvd-146/2008_CLADE2_3_4_3_cluster1.2.1.1.1.3.2.8.1.5*',
		5332 'a_/_h5n1/a/duck/vietnam/ncvd-140/2008_CLADE2_3_4_3_cluster1.2.1.1.1.3.2.8.1.5*',
		5333 'a_/_h5n1/a/duck/vietnam/ncvd-141/2008_CLADE2_3_4_3_cluster1.2.1.1.1.3.2.8.1.5*',
		5334 'a_/_h5n1/a/duck/vietnam/ncvd-142/2008_CLADE2_3_4_3_cluster1.2.1.1.1.3.2.8.1.5*',
		5335 'a_/_h5n1/a/muscovy_duck/vietnam/ncvd-154/2008_CLADE2_3_4_3_cluster1.2.1.1.1.3.2.8.1.5*',
		5336 'a_/_h5n1/a/muscovy_duck/vietnam/ncvd-155/2008_CLADE2_3_4_3_cluster1.2.1.1.1.3.2.8.1.5*',
		5337 'a_/_h5n1/a/duck/vietnam/ncvd-145/2008_CLADE2_3_4_3_cluster1.2.1.1.1.3.2.8.1.5*',
		5338 'a_/_h5n1/a/muscovy_duck/vietnam/ncvd-156/2008_CLADE2_3_4_3_cluster1.2.1.1.1.3.2.8.1.5*',
		5339 'a_/_h5n1/a/wild_duck/hunan/211/2005_CLADE2_3_4_cluster1.2.1.1.1.3.2.8*',
		5340 'a_/_h5n5/a/duck/hubei/03/2010_CLADE2_3_4_cluster1.2.1.1.1.3.2.8*',
		5341 'a_/_h5n1/a/crested_myna/hong_kong/540/2006_CLADE2_3_4_cluster1.2.1.1.1.3.2.8*',
		5342 'a_/_h5n1/a/duck/jiangxi/80/2005_CLADE2_3_4_cluster1.2.1.1.1.3.2.8*',
		5343 'a_/_h5n1/a/duck/hunan/344/2006_CLADE2_3_4_cluster1.2.1.1.1.3.2.8*',
		5344 'a_/_h5n1/a/duck/hunan/324/2006_CLADE2_3_4_cluster1.2.1.1.1.3.2.8*',
		5345 'a_/_h5n1/a/duck/hunan/316/2005_CLADE2_3_4_cluster1.2.1.1.1.3.2.8*',
		5346 'a_/_h5n1/a/wild_duck/hunan/021/2005_CLADE2_3_4_cluster1.2.1.1.1.3.2.8*',
		5347 'a_/_h5n1/a/mallard/huadong/lk/2005_CLADE2_3_4_cluster1.2.1.1.1.3.2.8*',
		5348 'a_/_h5n1/a/goose/guangdong/08/2005_CLADE2_3_4_cluster1.2.1.1.1.3.2.8*',
		5349 'a_/_h5n1/a/chicken/malaysia/5223/2007_CLADE2_3_4_cluster1.2.1.1.1.3.2.8*',
		5350 a_/_h5n5/a/duck/guangdong/wy24/2008_CLADE2_3_4_4,
		5351 'a_/_h5n5/a/duck/eastern_china/031/2009_CLADE2_3_4_4_cluster1.2.1.1.1.3.2.8.2*',
		5352 'a_/_h5n5/a/goose/yangzhou/zg60/2009_CLADE2_3_4_4_cluster1.2.1.1.1.3.2.8.2*',
		5353 'a_/_h5n5/a/goose/guangdong/k0103/2010_CLADE2_3_4_4_cluster1.2.1.1.1.3.2.8.2*',
		5354 'a_/_h5n5/a/goose/shandong/k1204/2009_CLADE2_3_4_4_cluster1.2.1.1.1.3.2.8.2*',
		5355 'a_/_h5n5/a/duck/eastern_china/008/2008_CLADE2_3_4_4_cluster1.2.1.1.1.3.2.8.2*',
		5356 'a_/_h5n1/a/duck/eastern_china/108/2008_CLADE2_3_4_4_cluster1.2.1.1.1.3.2.8.2*',
		5357 'a_/_h5n5/a/quail/jiangsu/k0104/2010_CLADE2_3_4_4_cluster1.2.1.1.1.3.2.8.2*',
		5358 'a_/_h5n5/a/goose/yangzhou/zg62/2011_CLADE2_3_4_4_cluster1.2.1.1.1.3.2.8.2*',
		5359 'a_/_h5n5/a/duck/liaoning/ln/2011_CLADE2_3_4_4_cluster1.2.1.1.1.3.2.8.2*',
		5360 'a_/_h5n5/a/duck/guangdong/wy19/2008_CLADE2_3_4_4_cluster1.2.1.1.1.3.2.8.3*',
		5361 'a_/_h5n5/a/duck/guangdong/wy11/2008_CLADE2_3_4_4_cluster1.2.1.1.1.3.2.8.3*',
		5362 'a_/_h5n2/a/goose/eastern_china/1112/2011_CLADE2_3_4_4_cluster1.2.1.1.1.3.2.8.3.1*',
		5363 'a_/_h5n1/a/chicken/china/ah/2012_CLADE2_3_4_4_cluster1.2.1.1.1.3.2.8.3.1*',
		5364 'a_/_h5n2/a/duck/eastern_china/l0230/2010_CLADE2_3_4_4_cluster1.2.1.1.1.3.2.8.3.1*',
		5365 'a_/_h5n2/a/duck/eastern_china/l0321/2010_CLADE2_3_4_4_cluster1.2.1.1.1.3.2.8.3.1*',
		5366 'a_/_h5n2/a/duck/eastern_china/1111/2011_CLADE2_3_4_4_cluster1.2.1.1.1.3.2.8.3.1*',
		5367 'a_/_h5n2/a/duck/hebei/2/2011_CLADE2_3_4_4_cluster1.2.1.1.1.3.2.8.3.1*',
		5368 a_/_h5n2/a/duck/eastern_china/s0808/2014_CLADE2_3_4_4,
		5369 'a_/_h5n6/a/environment/gz/75/2014_CLADE2_3_4_4_cluster1.2.1.1.1.3.2.8.3.1.1*',
		5370 'a_/_h5n2/a/wild_bird/liaoning/s1660/2014_CLADE2_3_4_4_cluster1.2.1.1.1.3.2.8.3.1.1*',
		5371 'a_/_h5n2/a/goose/zhejiang/77167/2014_CLADE2_3_4_4_cluster1.2.1.1.1.3.2.8.3.1.1*',
		5372 'a_/_h5n2/a/goose/zhejiang/77168/2014_CLADE2_3_4_4_cluster1.2.1.1.1.3.2.8.3.1.1*',
		5373 'a_/_h5n2/a/duck/zhejiang/77138/2014_CLADE2_3_4_4_cluster1.2.1.1.1.3.2.8.3.1.1*',
		5374 'a_/_h5n6/a/heron/guangdong/c1/2013_CLADE2_3_4_4_cluster1.2.1.1.1.3.2.8.3.1.1*',
		5375 'a_/_h5n6/a/duck/guangdong/ss1a1/2014_CLADE2_3_4_4_cluster1.2.1.1.1.3.2.8.3.1.1*',
		5376 'a_/_h5n6/a/duck/hunan/01_16_yyfqh185-p/2014_h5n6_CLADE_2_3_4_4_cluster1.2.1.1.1.3.2.8.3.1.1*',
		5377 'a_/_h5n6/a/duck/hunan/01_16_yyfqh128-p/2014_CLADE_2_3_4_4_cluster1.2.1.1.1.3.2.8.3.1.1*',
		5378 'a_/_h5n6/a/duck/hunan/02_26_yyfqh290-p/2014_h5n6_CLADE_2_3_4_4_cluster1.2.1.1.1.3.2.8.3.1.1*',
		5379 'a_/_h5n6/a/duck/hunan/12_07__yygk118-p/2013_h5n6_CLADE_2_3_4_4_cluster1.2.1.1.1.3.2.8.3.1.1*',
		5380 'a_/_h5n6/a/environment/anhui/72105/2014_CLADE2_3_4_4_cluster1.2.1.1.1.3.2.8.3.1.1*',
		5381 'a_/_h5n6/a/environment/zhenjiang/c13/2013_CLADE2_3_4_4_cluster1.2.1.1.1.3.2.8.3.1.1*',
		5382 'a_/_h5n6/a/duck/guangdong/py501/2014_CLADE2_3_4_4_cluster1.2.1.1.1.3.2.8.3.1.1*',
		5383 'a_/_h5n6/a/duck/hunan/12_07__yygk0043-p/2013_h5n6_CLADE_2_3_4_4_cluster1.2.1.1.1.3.2.8.3.1.1*',
		5384 'a_/_h5n6/a/duck/hunan/12_07_yygk68-p/2013_h5n6_CLADE_2_3_4_4_cluster1.2.1.1.1.3.2.8.3.1.1*',
		5385 'a_/_h5n6/a/swan_goose/jilin/jl01/2014_CLADE2_3_4_4_cluster1.2.1.1.1.3.2.8.3.1.1*',
		5386 'a_/_h5n6/a/chicken/yangzhou/yd1/2014_CLADE2_3_4_4_cluster1.2.1.1.1.3.2.8.3.1.1*',
		5387 'a_/_h5n6/a/environment/jiangsu/12_30_wznhq012/2014_CLADE_2_3_4_4_cluster1.2.1.1.1.3.2.8.3.1.1*',
		5388 'a_/_h5n6/a/duck/guangdong/py503/2014_CLADE2_3_4_4_cluster1.2.1.1.1.3.2.8.3.1.1*',
		5389 'a_/_h5n6/a/environment/guangdong/79929/2014_CLADE2_3_4_4_cluster1.2.1.1.1.3.2.8.3.1.1*',
		5390 'a_/_h5n6/a/environment/gz/77/2014_CLADE2_3_4_4_cluster1.2.1.1.1.3.2.8.3.1.1*',
		5391 'a_/_h5n6/a/goose/zhejiang/1120132/2014_CLADE2_3_4_4_cluster1.2.1.1.1.3.2.8.3.1.1*',
		5392 'a_/_h5n6/a/goose/zhejiang/112080/2014_CLADE2_3_4_4_cluster1.2.1.1.1.3.2.8.3.1.1*',
		5393 'a_/_h5n6/a/duck/eastern_china/s0711/2014_CLADE2_3_4_4_cluster1.2.1.1.1.3.2.8.3.1.1*',
		5394 'a_/_h5n6/a/goose/shandong/03_16_jnre-5/2014_h5n6_CLADE_2_3_4_4_cluster1.2.1.1.1.3.2.8.3.1.1*',
		5395 'a_/_h5n6/a/duck/jiangxi/13484/2014_CLADE2_3_4_4_cluster1.2.1.1.1.3.2.8.3.1.1*',
		5396 'a_/_h5n6/a/duck/jiangxi/13469/2014_CLADE2_3_4_4_cluster1.2.1.1.1.3.2.8.3.1.1*',
		5397 'a_/_h5n6/a/duck/jiangxi/13475/2014_CLADE2_3_4_4_cluster1.2.1.1.1.3.2.8.3.1.1*',
		5398 'a_/_h5n6/a/duck/hunan/02_26_yygk267-p/2014_h5n6_CLADE_2_3_4_4_cluster1.2.1.1.1.3.2.8.3.1.1*',
		5399 'a_/_h5n6/a/duck/hunan/02_26_yygk271-p/2014_h5n6_CLADE_2_3_4_4_cluster1.2.1.1.1.3.2.8.3.1.1*',
		5400 'a_/_h5n6/a/duck/hunan/02_26_yygk250-p/2014_h5n6_CLADE_2_3_4_4_cluster1.2.1.1.1.3.2.8.3.1.1*',
		5401 'a_/_h5n6/a/duck/hunan/02_26_yygk289-p/2014_h5n6_CLADE_2_3_4_4_cluster1.2.1.1.1.3.2.8.3.1.1*',
		5402 'a_/_h5n6/a/duck/hunan/02_26_yygk263-p/2014_h5n6_CLADE_2_3_4_4_cluster1.2.1.1.1.3.2.8.3.1.1*',
		5403 'a_/_h5n6/a/chicken/hunan/02_26__yygkj295-p/2014_h5n6_CLADE_2_3_4_4_cluster1.2.1.1.1.3.2.8.3.1.1*',
		5404 'a_/_h5n6/a/duck/hunan/02_26_yygk276-p/2014_h5n6_CLADE_2_3_4_4_cluster1.2.1.1.1.3.2.8.3.1.1*',
		5405 'a_/_h5n6/a/chicken/hunan/12_07__yygk114-p/2013_h5n6_CLADE_2_3_4_4_cluster1.2.1.1.1.3.2.8.3.1.1*',
		5406 'a_/_h5n6/a/duck/hunan/02_26_yygk286-p/2014_h5n6_CLADE_2_3_4_4_cluster1.2.1.1.1.3.2.8.3.1.1*',
		5407 'a_/_h5n6/a/environment/jiangsu/wx175/2013_CLADE2_3_4_4_cluster1.2.1.1.1.3.2.8.3.1.1*',
		5408 'a_/_h5n6/a/duck/jiangsu/wx156/2013_CLADE2_3_4_4_cluster1.2.1.1.1.3.2.8.3.1.1*',
		5409 'a_/_h5n6/a/goose/zhejiang/925105/2014_CLADE2_3_4_4_cluster1.2.1.1.1.3.2.8.3.1.1*',
		5410 'a_/_h5n6/a/goose/zhejiang/925108/2014_CLADE2_3_4_4_cluster1.2.1.1.1.3.2.8.3.1.1*',
		5411 'a_/_h5n6/a/duck/vietnam/1434/2014_CLADE2_3_4_4_cluster1.2.1.1.1.3.2.8.3.1.1.1*',
		5412 'a_/_h5n6/a/duck/vietnam/1507/2014_CLADE2_3_4_4_cluster1.2.1.1.1.3.2.8.3.1.1.1*',
		5413 'a_/_h5n6/a/duck/vietnam/1151/2014_CLADE2_3_4_4_cluster1.2.1.1.1.3.2.8.3.1.1.1*',
		5414 'a_/_h5n6/a/duck/vietnam/1152/2014_CLADE2_3_4_4_cluster1.2.1.1.1.3.2.8.3.1.1.1*',
		5415 'a_/_h5n6/a/duck/vietnam/1144/2014_CLADE2_3_4_4_cluster1.2.1.1.1.3.2.8.3.1.1.1*',
		5416 'a_/_h5n6/a/muscovy_duck/vietnam/hu2-26/2014_CLADE2_3_4_4_cluster1.2.1.1.1.3.2.8.3.1.1.1*',
		5417 'a_/_h5n6/a/duck/vietnam/1511/2014_CLADE2_3_4_4_cluster1.2.1.1.1.3.2.8.3.1.1.1*',
		5418 'a_/_h5n6/a/muscovy_duck/quang_ninh/4c111/2013_CLADE2_3_4_4_cluster1.2.1.1.1.3.2.8.3.1.1.1*',
		5419 'a_/_h5n6/a/duck/nha_trang/75c131/2014_CLADE2_3_4_4_cluster1.2.1.1.1.3.2.8.3.1.1.1*',
		5420 'a_/_h5n6/a/muscovy_duck/quang_ninh/5c112/2013_CLADE2_3_4_4_cluster1.2.1.1.1.3.2.8.3.1.1.1*',
		5421 'a_/_h5n6/a/duck/hunan/04_14_yygk067-o/2015_CLADE_2_3_4_4_cluster1.2.1.1.1.3.2.8.3.1.1.1*',
		5422 'a_/_h5n6/a/duck/hunan/04_14_yygk472-o/2015_CLADE_2_3_4_4_cluster1.2.1.1.1.3.2.8.3.1.1.1*',
		5423 'a_/_h5n6/a/environment/hunan/04_14_yygk394/2015_CLADE_2_3_4_4_cluster1.2.1.1.1.3.2.8.3.1.1.1*',
		5424 'a_/_h5n6/a/duck/hunan/01_21_yyfqh030-o/2015_CLADE_2_3_4_4_cluster1.2.1.1.1.3.2.8.3.1.1.1*',
		5425 'a_/_h5n6/a/duck/hunan/01_21_yyfqh009-o/2015_CLADE_2_3_4_4_cluster1.2.1.1.1.3.2.8.3.1.1.1*',
		5426 'a_/_h5n6/a/duck/hunan/01_21_yyfqh024-p/2015_CLADE_2_3_4_4_cluster1.2.1.1.1.3.2.8.3.1.1.1*',
		5427 'a_/_h5n6/a/duck/hunan/01_21_yyfqh018-o/2015_CLADE_2_3_4_4_cluster1.2.1.1.1.3.2.8.3.1.1.1*',
		5428 'a_/_h5n6/a/chicken/hubei/03_06__whwtz0148-o/2015_CLADE_2_3_4_4_cluster1.2.1.1.1.3.2.8.3.1.1.1*',
		5429 'a_/_h5n6/a/duck/hubei/03_06__whwtz0148-o/2015_CLADE_2_3_4_4_cluster1.2.1.1.1.3.2.8.3.1.1.1*',
		5430 'a_/_h5n6/a/duck/hubei/03_06__whwtz0123-o/2015_CLADE_2_3_4_4_cluster1.2.1.1.1.3.2.8.3.1.1.1*',
		5431 'a_/_h5n6/a/duck/hubei/03_06_whwtz0124-o/2015_CLADE_2_3_4_4_cluster1.2.1.1.1.3.2.8.3.1.1.1*',
		5432 'a_/_h5n6/a/duck/hubei/03_06__whwtz0125-o/2015_CLADE_2_3_4_4_cluster1.2.1.1.1.3.2.8.3.1.1.1*',
		5433 'a_/_h5n6/a/duck/hubei/03_06__whwtz0158-p/2015_CLADE_2_3_4_4_cluster1.2.1.1.1.3.2.8.3.1.1.1*',
		5434 'a_/_h5n6/a/duck/hubei/03_06_whwtz0130-o/2015_CLADE_2_3_4_4_cluster1.2.1.1.1.3.2.8.3.1.1.1*',
		5435 'a_/_h5n6/a/duck/hubei/03_06__whwtz0150-p/2015_CLADE_2_3_4_4_cluster1.2.1.1.1.3.2.8.3.1.1.1*',
		5436 'a_/_h5n6/a/duck/hubei/03_06__whwtz0111-o/2015_CLADE_2_3_4_4_cluster1.2.1.1.1.3.2.8.3.1.1.1*',
		5437 'a_/_h5n6/a/duck/guangxi/04_10_jx046/2015_CLADE_2_3_4_4_cluster1.2.1.1.1.3.2.8.3.1.1.1*',
		5438 'a_/_h5n6/a/duck/hubei/03_06__whwtz0129-p/2015_CLADE_2_3_4_4_cluster1.2.1.1.1.3.2.8.3.1.1.1*',
		5439 'a_/_h5n6/a/duck/vietnam/ncvd-15a57/2015_CLADE2_3_4_4_cluster1.2.1.1.1.3.2.8.3.1.1.1*',
		5440 'a_/_h5n6/a/duck/hunan/04_14_yygk451-1-o/2015_CLADE_2_3_4_4_cluster1.2.1.1.1.3.2.8.3.1.1.1*',
		5441 'a_/_h5n6/a/environment/yunnan/03_16_dqxyl0027/2015_CLADE_2_3_4_4_cluster1.2.1.1.1.3.2.8.3.1.1.1*',
		5442 'a_/_h5n6/a/duck/hunan/12_17__yygk0066-p/2014_h5n6_CLADE_2_3_4_4_cluster1.2.1.1.1.3.2.8.3.1.1.1*',
		5443 'a_/_h5n6/a/duck/vietnam/ncvd14-a392/2014_CLADE2_3_4_4_cluster1.2.1.1.1.3.2.8.3.1.1.1*',
		5444 'a_/_h5n6/a/duck/vietnam/ncvd14-a415/2014_CLADE2_3_4_4_cluster1.2.1.1.1.3.2.8.3.1.1.1*',
		5445 'a_/_h5n6/a/duck/vietnam/ncvd14-a418/2014_CLADE2_3_4_4_cluster1.2.1.1.1.3.2.8.3.1.1.1*',
		5446 'a_/_h5n6/a/pigeon/hunan/04_14_yyxs0912-o/2015_CLADE_2_3_4_4_cluster1.2.1.1.1.3.2.8.3.1.1.1*',
		5447 'a_/_h5n6/a/chicken/hunan/04_14_yykg0533-z-o/2015_CLADE_2_3_4_4_cluster1.2.1.1.1.3.2.8.3.1.1.1*',
		5448 'a_/_h5n6/a/environment/jiangxi/05_07_ncjd0093c/2015_CLADE_2_3_4_4_cluster1.2.1.1.1.3.2.8.3.1.1.1*',
		5449 'a_/_h5n6/a/chicken/jiangxi/05_06__ncdzt1212-o/2015_CLADE_2_3_4_4_cluster1.2.1.1.1.3.2.8.3.1.1.1*',
		5450 'a_/_h5n6/a/duck/jiangxi/05_07__ncjd0061a-p/2015_CLADE_2_3_4_4_cluster1.2.1.1.1.3.2.8.3.1.1.1*',
		5451 'a_/_h5n6/a/environment/hubei/37983/2014_CLADE2_3_4_4_cluster1.2.1.1.1.3.2.8.3.1.1.1*',
		5452 'a_/_h5n6/a/pheasant/vietnam/ncvd14-a367/2014_CLADE2_3_4_4_cluster1.2.1.1.1.3.2.8.3.1.1.1*',
		5453 'a_/_h5n6/a/environment/chongqing/45208/2015_CLADE2_3_4_4_cluster1.2.1.1.1.3.2.8.3.1.1.1*',
		5454 'a_/_h5n6/a/duck/hunan/03_09_yyfqh0036-p/2015_CLADE_2_3_4_4_cluster1.2.1.1.1.3.2.8.3.1.1.1*',
		5455 'a_/_h5n6/a/environment/xinjiang/07002/2014_CLADE2_3_4_4_cluster1.2.1.1.1.3.2.8.3.1.1.1*',
		5456 'a_/_h5n6/a/environment/hunan/07681/2015_CLADE2_3_4_4_cluster1.2.1.1.1.3.2.8.3.1.1.1*',
		5457 'a_/_h5n6/a/duck/hunan/04_14_yygk0439-z-p/2015_CLADE_2_3_4_4_cluster1.2.1.1.1.3.2.8.3.1.1.1*',
		5458 'a_/_h5n6/a/duck/hunan/12_17_yygk079-1/2014_h5n6_CLADE_2_3_4_4_cluster1.2.1.1.1.3.2.8.3.1.1.1*',
		5459 'a_/_h5n6/a/chicken/hunan/12_07_yygky67-p/2013_CLADE_2_3_4_4_cluster1.2.1.1.1.3.2.8.3.1.1.1*',
		5460 'a_/_h5n6/a/duck/jiangxi/04_01_ncdzt0304-o/2015_CLADE_2_3_4_4_cluster1.2.1.1.1.3.2.8.3.1.1.1*',
		5461 'a_/_h5n6/a/chicken/vietnam/ncvd-15a17/2015_CLADE2_3_4_4_cluster1.2.1.1.1.3.2.8.3.1.1.1*',
		5462 'a_/_h5n6/a/duck/hunan/02_07__yyfqhy12y-o/2015_CLADE_2_3_4_4_cluster1.2.1.1.1.3.2.8.3.1.1.1*',
		5463 'a_/_h5n6/a/duck/hunan/02_07_yyfqh029-o/2015_CLADE_2_3_4_4_cluster1.2.1.1.1.3.2.8.3.1.1.1*',
		5464 'a_/_h5n6/a/duck/hunan/12_17_yygk0056/2014_h5n6_CLADE_2_3_4_4_cluster1.2.1.1.1.3.2.8.3.1.1.1*',
		5465 'a_/_h5n6/a/duck/hunan/02_07__yyfqhy20y-o/2015_CLADE_2_3_4_4_cluster1.2.1.1.1.3.2.8.3.1.1.1*',
		5466 'a_/_h5n6/a/duck/hunan/01_21_yyfqh025-p/2015_CLADE_2_3_4_4_cluster1.2.1.1.1.3.2.8.3.1.1.1*',
		5467 'a_/_h5n6/a/duck/hunan/01_21_yyfqh022-o/2015_CLADE_2_3_4_4_cluster1.2.1.1.1.3.2.8.3.1.1.1*',
		5468 'a_/_h5n6/a/duck/hunan/02_26_yyfqhy291-p/2014_h5n6_CLADE_2_3_4_4_cluster1.2.1.1.1.3.2.8.3.1.1.1*',
		5469 'a_/_h5n6/a/chicken/shenzhen/1845/2013_CLADE2_3_4_4_cluster1.2.1.1.1.3.2.8.3.1.1*',
		5470 'a_/_h5n6/a/environment/chongqing/45114/2015_CLADE2_3_4_4_cluster1.2.1.1.1.3.2.8.3.1.1*',
		5471 'a_/_h5n2/a/environment/hunan/72935/2014_CLADE2_3_4_4_cluster1.2.1.1.1.3.2.8.3.1.1*',
		5472 'a_/_h5n6/a/environment/gz/niosh-187/2014_CLADE2_3_4_4_cluster1.2.1.1.1.3.2.8.3.1.1*',
		5473 'a_/_h5n6/a/duck/guangdong/673/2014_h5n6_CLADE_2_3_4_4_cluster1.2.1.1.1.3.2.8.3.1.1*',
		5474 'a_/_h5n6/a/chicken/vietnam/ncvd14-a324/2014_CLADE2_3_4_4_cluster1.2.1.1.1.3.2.8.3.1.1*',
		5475 'a_/_h5n6/a/enviroment/guangdong/ss127/2013_h5n6_CLADE_2_3_4_4_cluster1.2.1.1.1.3.2.8.3.1.1*',
		5476 'a_/_h5n6/a/chicken/zhejiang/6c2/2013_CLADE2_3_4_4_cluster1.2.1.1.1.3.2.8.3.1.1*',
		5477 'a_/_h5n6/a/duck/zhejiang/6d2/2013_CLADE2_3_4_4_cluster1.2.1.1.1.3.2.8.3.1.1*',
		5478 'a_/_h5n2/a/duck/zhejiang/6dk19/2013_CLADE2_3_4_4_cluster1.2.1.1.1.3.2.8.3.1.1*',
		5479 'a_/_h5n2/a/duck/zhejiang/6dk19-ma/2013_CLADE2_3_4_4_cluster1.2.1.1.1.3.2.8.3.1.1*',
		5480 'a_/_h5n6/a/environment/jiangxi/10170/2014_CLADE2_3_4_4_cluster1.2.1.1.1.3.2.8.3.1.1*',
		5481 'a_/_h5n6/a/environment/jiangxi/10164/2014_CLADE2_3_4_4_cluster1.2.1.1.1.3.2.8.3.1.1*',
		5482 'a_/_h5n6/a/duck/jiangxi/10160/2014_CLADE2_3_4_4_cluster1.2.1.1.1.3.2.8.3.1.1*',
		5483 'a_/_h5n6/a/environment/jiangxi/10171/2014_CLADE2_3_4_4_cluster1.2.1.1.1.3.2.8.3.1.1*',
		5484 'a_/_h5n6/a/black_chicken/jiangxi/10129/2014_CLADE2_3_4_4_cluster1.2.1.1.1.3.2.8.3.1.1*',
		5485 'a_/_h5n6/a/duck/hunan/12_07_yygk032-p/2013_h5n6_CLADE_2_3_4_4_cluster1.2.1.1.1.3.2.8.3.1.1*',
		5486 'a_/_h5n6/a/duck/hunan/02_26_yyfqh297-p/2014_h5n6_CLADE_2_3_4_4_cluster1.2.1.1.1.3.2.8.3.1.1*',
		5487 'a_/_h5n6/a/duck/hunan/02_16_yygk281-p/2014_h5n6_CLADE_2_3_4_4_cluster1.2.1.1.1.3.2.8.3.1.1*',
		5488 'a_/_h5n6/a/duck/hunan/02_26_yyfqh308-p/2014_h5n6_CLADE_2_3_4_4_cluster1.2.1.1.1.3.2.8.3.1.1*',
		5489 'a_/_h5n6/a/duck/hunan/01_16_yyfqh318-p/2014_h5n6_CLADE_2_3_4_4_cluster1.2.1.1.1.3.2.8.3.1.1*',
		5490 'a_/_h5n6/a/duck/hunan/02_26__yyfqh293-p/2014_h5n6_CLADE_2_3_4_4_cluster1.2.1.1.1.3.2.8.3.1.1*',
		5491 'a_/_h5n6/a/duck/hunan/01_16_yyfqh319-p/2014_h5n6_CLADE_2_3_4_4_cluster1.2.1.1.1.3.2.8.3.1.1*',
		5492 'a_/_h5n6/a/duck/hunan/02_26__yyfqh320-p/2014_h5n6_CLADE_2_3_4_4_cluster1.2.1.1.1.3.2.8.3.1.1*',
		5493 'a_/_h5n6/a/chicken/hunan/02_26_yygkj281-p/2014_h5n6_CLADE_2_3_4_4_cluster1.2.1.1.1.3.2.8.3.1.1*',
		5494 'a_/_h5n6/a/duck/hunan/02_26_yygqh295-p/2014_h5n6_CLADE_2_3_4_4_cluster1.2.1.1.1.3.2.8.3.1.1*',
		5495 'a_/_h5n6/a/duck/hunan/01_16_yygk218-p/2014_h5n6_CLADE_2_3_4_4_cluster1.2.1.1.1.3.2.8.3.1.1*',
		5496 'a_/_h5n6/a/duck/hunan/02_26_yyfqh294-p/2014_h5n6_CLADE_2_3_4_4_cluster1.2.1.1.1.3.2.8.3.1.1*',
		5497 'a_/_h5n6/a/duck/hunan/01_16_yyfqh299-p/2014_h5n6_CLADE_2_3_4_4_cluster1.2.1.1.1.3.2.8.3.1.1*',
		5498 'a_/_h5n6/a/duck/hunan/01_16_yyfqh300-p/2014_h5n6_CLADE_2_3_4_4_cluster1.2.1.1.1.3.2.8.3.1.1*',
		5499 'a_/_h5n6/a/duck/hunan/02_26_yygky298-p/2014_h5n6_CLADE_2_3_4_4_cluster1.2.1.1.1.3.2.8.3.1.1*',
		5500 'a_/_h5n6/a/duck/hunan/02_26_yygk249-p/2014_h5n6_CLADE_2_3_4_4_cluster1.2.1.1.1.3.2.8.3.1.1*',
		5501 'a_/_h5n6/a/duck/hunan/02_26_yygk266-p/2014_h5n6_CLADE_2_3_4_4_cluster1.2.1.1.1.3.2.8.3.1.1*',
		5502 'a_/_h5n6/a/duck/hunan/01_16_yyfqh309-p/2014_h5n6_CLADE_2_3_4_4_cluster1.2.1.1.1.3.2.8.3.1.1*',
		5503 'a_/_h5n6/a/duck/hunan/02_26_yygk254-p/2014_h5n6_CLADE_2_3_4_4_cluster1.2.1.1.1.3.2.8.3.1.1*',
		5504 'a_/_h5n6/a/duck/hunan/01_16_yyfqh304-p/2014_h5n6_CLADE_2_3_4_4_cluster1.2.1.1.1.3.2.8.3.1.1*',
		5505 'a_/_h5n6/a/duck/hunan/02_26__yygk0255-p/2014_h5n6_CLADE_2_3_4_4_cluster1.2.1.1.1.3.2.8.3.1.1*',
		5506 'a_/_h5n6/a/duck/hunan/01_16_yyfqh305-p/2014_h5n6_CLADE_2_3_4_4_cluster1.2.1.1.1.3.2.8.3.1.1*',
		5507 'a_/_h5n6/a/chicken/jiangxi/04_01__ncjd0119-o/2015_CLADE_2_3_4_4_cluster1.2.1.1.1.3.2.8.3.1.1*',
		5508 'a_/_h5n6/a/duck/hunan/01_16_yyfqh315-p/2014_h5n6_CLADE_2_3_4_4_cluster1.2.1.1.1.3.2.8.3.1.1*',
		5509 'a_/_h5n6/a/duck/hunan/01_16_yyfqh317-p/2014_h5n6_CLADE_2_3_4_4_cluster1.2.1.1.1.3.2.8.3.1.1*',
		5510 'a_/_h5n6/a/duck/hunan/01_16_yyfqh303-p/2014_h5n6_CLADE_2_3_4_4_cluster1.2.1.1.1.3.2.8.3.1.1*',
		5511 'a_/_h5n6/a/duck/hunan/02_26_yygk275/2014_h5n6_CLADE_2_3_4_4_cluster1.2.1.1.1.3.2.8.3.1.1*',
		5512 'a_/_h5n6/a/duck/hunan/02_26__yygk251-p/2014_h5n6_CLADE_2_3_4_4_cluster1.2.1.1.1.3.2.8.3.1.1*',
		5513 'a_/_h5n6/a/duck/hunan/01_16_yyfqh302-p/2014_h5n6_CLADE_2_3_4_4_cluster1.2.1.1.1.3.2.8.3.1.1*',
		5514 'a_/_h5n6/a/duck/hunan/01_16_yyfqh310-p/2014_h5n6_CLADE_2_3_4_4_cluster1.2.1.1.1.3.2.8.3.1.1*',
		5515 'a_/_h5n6/a/duck/hunan/01_16_yyfqh307-p/2014_h5n6_CLADE_2_3_4_4_cluster1.2.1.1.1.3.2.8.3.1.1*',
		5516 'a_/_h5n6/a/duck/hunan/02_26_yygk283-p/2014_h5n6_CLADE_2_3_4_4_cluster1.2.1.1.1.3.2.8.3.1.1*',
		5517 'a_/_h5n6/a/duck/hunan/02_26_yyfqh311-p/2014_h5n6_CLADE_2_3_4_4_cluster1.2.1.1.1.3.2.8.3.1.1*',
		5518 'a_/_h5n6/a/duck/hunan/01_16_yyfqh306-p/2014_h5n6_CLADE_2_3_4_4_cluster1.2.1.1.1.3.2.8.3.1.1*',
		5519 'a_/_h5n6/a/migratory_waterfowl/hubei/chenhu1347/2014_CLADE2_3_4_4_cluster1.2.1.1.1.3.2.8.3.1.1*',
		5520 'a_/_h5n6/a/anas_crecca/hubei/chenhu1623-5/2014_CLADE2_3_4_4_cluster1.2.1.1.1.3.2.8.3.1.1*',
		5521 'a_/_h5n6/a/migratory_waterfowl/hubei/chenhu1306/2014_CLADE2_3_4_4_cluster1.2.1.1.1.3.2.8.3.1.1*',
		5522 'a_/_h5n6/a/chicken/sichuan/j1/2014_CLADE2_3_4_4_cluster1.2.1.1.1.3.2.8.3.1.1*',
		5523 'a_/_h5n6/a/environment/chongqing/72096/2014_CLADE2_3_4_4_cluster1.2.1.1.1.3.2.8.3.1.1*',
		5524 'a_/_h5n6/a/environment/chongqing/72076/2014_CLADE2_3_4_4_cluster1.2.1.1.1.3.2.8.3.1.1*',
		5525 'a_/_h5n6/a/sichuan/26221/2014_CLADE2_3_4_4_cluster1.2.1.1.1.3.2.8.3.1.1*',
		5526 'a_/_h5n6/a/environment/chongqing/28957/2014_CLADE2_3_4_4_cluster1.2.1.1.1.3.2.8.3.1.1*',
		5527 'a_/_h5n6/a/environment/chongqing/28975/2014_CLADE2_3_4_4_cluster1.2.1.1.1.3.2.8.3.1.1*',
		5528 'a_/_h5n6/a/duck/sichuan/04_27_nbxj720/2014_h5n6_CLADE_2_3_4_4_cluster1.2.1.1.1.3.2.8.3.1.1*',
		5529 'a_/_h5n6/a/duck/sichuan/04_27_nbxj711/2014_CLADE_2_3_4_4_cluster1.2.1.1.1.3.2.8.3.1.1*',
		5530 'a_/_h5n6/a/chicken/sichuan/ncjpl1/2014_CLADE2_3_4_4_cluster1.2.1.1.1.3.2.8.3.1.1*',
		5531 'a_/_h5n6/a/duck/sichuan/ncjpl7/2014_CLADE2_3_4_4_cluster1.2.1.1.1.3.2.8.3.1.1*',
		5532 'a_/_h5n6/a/environment/sichuan/ncll1/2014_CLADE2_3_4_4_cluster1.2.1.1.1.3.2.8.3.1.1*',
		5533 'a_/_h5n6/a/duck/sichuan/ncxj24/2014_CLADE2_3_4_4_cluster1.2.1.1.1.3.2.8.3.1.1*',
		5534 'a_/_h5n6/a/duck/sichuan/ncxj16/2014_CLADE2_3_4_4_cluster1.2.1.1.1.3.2.8.3.1.1*',
		5535 'a_/_h5n6/a/duck/sichuan/04_27_nbxj717/2014_h5n6_CLADE_2_3_4_4_cluster1.2.1.1.1.3.2.8.3.1.1*',
		5536 'a_/_h5n6/a/duck/sichuan/04_27_nbxj713/2014_h5n6_CLADE_2_3_4_4_cluster1.2.1.1.1.3.2.8.3.1.1*',
		5537 'a_/_h5n6/a/duck/sichuan/04_27_nbxj79/2014_h5n6_CLADE_2_3_4_4_cluster1.2.1.1.1.3.2.8.3.1.1*',
		5538 'a_/_h5n6/a/environment/chongqing/77193/2014_CLADE2_3_4_4_cluster1.2.1.1.1.3.2.8.3.1.1*',
		5539 'a_/_h5n6/a/environment/chongqing/99173/2014_CLADE2_3_4_4_cluster1.2.1.1.1.3.2.8.3.1.1*',
		5540 'a_/_h5n6/a/environment/chongqing/45221/2015_CLADE2_3_4_4_cluster1.2.1.1.1.3.2.8.3.1.1*',
		5541 'a_/_h5n6/a/environment/chongqing/45440/2014_CLADE2_3_4_4_cluster1.2.1.1.1.3.2.8.3.1.1*',
		5542 'a_/_h5n6/a/environment/chongqing/45439/2014_CLADE2_3_4_4_cluster1.2.1.1.1.3.2.8.3.1.1*',
		5543 'a_/_h5n6/a/environment/xinjiang/00324/2014_CLADE2_3_4_4_cluster1.2.1.1.1.3.2.8.3.1.1*',
		5544 'a_/_h5n6/a/environment/xinjiang/00320/2014_CLADE2_3_4_4_cluster1.2.1.1.1.3.2.8.3.1.1*',
		5545 'a_/_h5n6/a/environment/xinjiang/00318/2014_CLADE2_3_4_4_cluster1.2.1.1.1.3.2.8.3.1.1*',
		5546 'a_/_h5n6/a/environment/xinjiang/00300/2014_CLADE2_3_4_4_cluster1.2.1.1.1.3.2.8.3.1.1*',
		5547 'a_/_h5n6/a/environment/guangdong/00299/2014_CLADE2_3_4_4_cluster1.2.1.1.1.3.2.8.3.1.1*',
		5548 'a_/_h5n6/a/chicken/vietnam/ncvd-15a22/2015_CLADE2_3_4_4_cluster1.2.1.1.1.3.2.8.3.1.1*',
		5549 'a_/_h5n6/a/duck/hunan/01_21_yyfqh019-p/2015_CLADE_2_3_4_4_cluster1.2.1.1.1.3.2.8.3.1.1*',
		5550 'a_/_h5n6/a/duck/hunan/02_07_yyfqh026-o/2015_CLADE_2_3_4_4_cluster1.2.1.1.1.3.2.8.3.1.1*',
		5551 'a_/_h5n6/a/environment/jiangxi/05_07_ncjd0010d/2015_CLADE_2_3_4_4_cluster1.2.1.1.1.3.2.8.3.1.1*',
		5552 'a_/_h5n6/a/duck/hunan/02_07_yyfqh032-o/2015_CLADE_2_3_4_4_cluster1.2.1.1.1.3.2.8.3.1.1*',
		5553 'a_/_h5n6/a/duck/hunan/01_21_yyfqh032-p/2015_CLADE_2_3_4_4_cluster1.2.1.1.1.3.2.8.3.1.1*',
		5554 'a_/_h5n6/a/goose/sichuan/15/2015_CLADE2_3_4_4_cluster1.2.1.1.1.3.2.8.3.1.1*',
		5555 'a_/_h5n6/a/environment/chongqing/45155/2015_CLADE2_3_4_4_cluster1.2.1.1.1.3.2.8.3.1.1*',
		5556 'a_/_h5n6/a/duck/sichuan/04_27_ncxj073/2014_h5n6_CLADE_2_3_4_4_cluster1.2.1.1.1.3.2.8.3.1.1*',
		5557 'a_/_h5n6/a/duck/sichuan/04_27_nbxj71/2014_h5n6_CLADE_2_3_4_4_cluster1.2.1.1.1.3.2.8.3.1.1*',
		5558 'a_/_h5n6/a/pigeon/sichuan/04_27_nbxj743/2014_h5n6_CLADE_2_3_4_4_cluster1.2.1.1.1.3.2.8.3.1.1*',
		5559 'a_/_h5n6/a/duck/sichuan/04_27_nbxj718/2014_h5n6_CLADE_2_3_4_4_cluster1.2.1.1.1.3.2.8.3.1.1*',
		5560 'a_/_h5n6/a/duck/sichuan/04_27_nbxj731/2014_h5n6_CLADE_2_3_4_4_cluster1.2.1.1.1.3.2.8.3.1.1*',
		5561 'a_/_h5n6/a/duck/sichuan/ncxj15/2014_CLADE2_3_4_4_cluster1.2.1.1.1.3.2.8.3.1.1*',
		5562 'a_/_h5n2/a/duck/hebei/3/2011_CLADE2_3_4_4_cluster1.2.1.1.1.3.2.8.3.2*',
		5563 'a_/_h5n6/a/duck/taizhou/tzyg12/2015_CLADE2_3_4_4_cluster1.2.1.1.1.3.2.8.3.2*',
		5564 'a_/_h5n8/a/goose/eastern_china/l1204/2012_CLADE2_3_4_4_cluster1.2.1.1.1.3.2.8.3.2*',
		5565 'a_/_h5n8/a/duck/eastern_china/l1120/2012_CLADE2_3_4_4_cluster1.2.1.1.1.3.2.8.3.2*',
		5566 'a_/_h5n8/a/duck/shandong/q1/2013_CLADE2_3_4_4_cluster1.2.1.1.1.3.2.8.3.2*',
		5567 'a_/_h5n8/a/goose/guangdong/s13124/2013_CLADE2_3_4_4_cluster1.2.1.1.1.3.2.8.3.2*',
		5568 'a_/_h5n8/a/duck/guangdong/s14044/2014_CLADE2_3_4_4_cluster1.2.1.1.1.3.2.8.3.2*',
		5569 'a_/_h5n1/a/goose/shandong/k1201/2009_CLADE2_3_4_4_cluster1.2.1.1.1.3.2.8.3.2*',
		5570 'a_/_h5n8/a/duck/jiangsu/k1203/2010_CLADE2_3_4_4_cluster1.2.1.1.1.3.2.8.3.2*',
		5571 'a_/_h5n8/a/duck/eastern_china/l0423/2011_CLADE2_3_4_4_cluster1.2.1.1.1.3.2.8.3.2*',
		5572 'a_/_h5n8/a/duck/eastern_china/l0722/2012_CLADE2_3_4_4_cluster1.2.1.1.1.3.2.8.3.2*',
		5573 'a_/_h5n8/a/duck/eastern_china/l0611/2011_CLADE2_3_4_4_cluster1.2.1.1.1.3.2.8.3.2*',
		5574 'a_/_h5n8/a/duck/eastern_china/l1021/2012_CLADE2_3_4_4_cluster1.2.1.1.1.3.2.8.3.2*',
		5575 'a_/_h5n6/a/duck/wenzhou/yhql22/2014_CLADE2_3_4_4_cluster1.2.1.1.1.3.2.8.3.2*',
		5576 'a_/_h5n8/a/duck/eastern_china/s1210/2013_CLADE2_3_4_4_cluster1.2.1.1.1.3.2.8.3.2*',
		5577 'a_/_h5n8/a/breeder_duck/korea/gochang1/2014_CLADE2_3_4_4_cluster1.2.1.1.1.3.2.8.3.2*',
		5578 'a_/_h5n8/a/baikal_teal/korea/h52/2014_CLADE2_3_4_4_cluster1.2.1.1.1.3.2.8.3.2*',
		5579 'a_/_h5n8/a/environment/jiangsu/98335/2014_CLADE2_3_4_4_cluster1.2.1.1.1.3.2.8.3.2*',
		5580 'a_/_h5n8/a/goose/jiangsu/qd5/2014_CLADE2_3_4_4_cluster1.2.1.1.1.3.2.8.3.2*',
		5581 'a_/_h5n8/a/duck/eastern_china/jy/2014_CLADE2_3_4_4_cluster1.2.1.1.1.3.2.8.3.2*',
		5582 'a_/_h5n8/a/goose/yangzhou/0420/2014_CLADE2_3_4_4_cluster1.2.1.1.1.3.2.8.3.2*',
		5583 'a_/_h5n8/a/goose/shandong/wfsg1/2014_CLADE2_3_4_4_cluster1.2.1.1.1.3.2.8.3.2*',
		5584 'a_/_h5n2/a/goose/zhejiang/77166/2014_CLADE2_3_4_4_cluster1.2.1.1.1.3.2.8.3.2*',
		5585 'a_/_h5n8/a/goose/eastern_china/s0408/2014_CLADE2_3_4_4_cluster1.2.1.1.1.3.2.8.3.2*',
		5586 'a_/_h5n8/a/duck/zhejiang/6d18/2013_CLADE2_3_4_4_cluster1.2.1.1.1.3.2.8.3.2*',
		5587 'a_/_h5n8/a/goose/jiangsu/wx202/2014_CLADE2_3_4_4_cluster1.2.1.1.1.3.2.8.3.2*',
		5588 'a_/_h5n8/a/goose/eastern_china/cz/2013_CLADE2_3_4_4_cluster1.2.1.1.1.3.2.8.3.2*',
		5589 'a_/_h5n8/a/duck/zhejiang/w24/2013_CLADE2_3_4_4_cluster1.2.1.1.1.3.2.8.3.2*',
		5590 'a_/_h5n8/a/duck/zhejiang/925169/2014_CLADE2_3_4_4_cluster1.2.1.1.1.3.2.8.3.2*',
		5591 'a_/_h5n8/a/duck/zhejiang/925019/2014_CLADE2_3_4_4_cluster1.2.1.1.1.3.2.8.3.2*',
		5592 'a_/_h5n8/a/von_schrencks_bittern/jiangxi/y9/2014_CLADE2_3_4_4_cluster1.2.1.1.1.3.2.8.3.2*',
		5593 'a_/_h5n8/a/mallard_duck/shanghai/sh-9/2013_CLADE2_3_4_4_cluster1.2.1.1.1.3.2.8.3.2*',
		5594 'a_/_h5n8/a/mallard/shanghai/sh-9/2013_CLADE2_3_4_4_cluster1.2.1.1.1.3.2.8.3.2*',
		5595 'a_/_h5n8/a/common_teal/shanghai/pd1108-27/2013_CLADE2_3_4_4_cluster1.2.1.1.1.3.2.8.3.2*',
		5596 'a_/_h5n8/a/common_teal/shanghai/pd1108-20/2013_CLADE2_3_4_4_cluster1.2.1.1.1.3.2.8.3.2*',
		5597 'a_/_h5n8/a/common_teal/shanghai/pd1108-24/2013_CLADE2_3_4_4_cluster1.2.1.1.1.3.2.8.3.2*',
		5598 'a_/_h5n8/a/common_teal/shanghai/pd1121-15/2013_CLADE2_3_4_4_cluster1.2.1.1.1.3.2.8.3.2*',
		5599 'a_/_h5n8/a/common_teal/shanghai/pd1108-3/2013_CLADE2_3_4_4_cluster1.2.1.1.1.3.2.8.3.2*',
		5600 'a_/_h5n8/a/common_teal/shanghai/pd1108-25/2013_CLADE2_3_4_4_cluster1.2.1.1.1.3.2.8.3.2*',
		5601 'a_/_h5n8/a/common_teal/shanghai/pd1108-13/2013_CLADE2_3_4_4_cluster1.2.1.1.1.3.2.8.3.2*',
		5602 'a_/_h5n8/a/common_teal/shanghai/pd1121-19/2013_CLADE2_3_4_4_cluster1.2.1.1.1.3.2.8.3.2*',
		5603 'a_/_h5n8/a/common_teal/shanghai/pd1121-18/2013_CLADE2_3_4_4_cluster1.2.1.1.1.3.2.8.3.2*',
		5604 'a_/_h5n8/a/falcated_duck/shanghai/pd1121-26/2013_CLADE2_3_4_4_cluster1.2.1.1.1.3.2.8.3.2*',
		5605 'a_/_h5n8/a/falcated_duck/shanghai/pd1121-27/2013_CLADE2_3_4_4_cluster1.2.1.1.1.3.2.8.3.2*',
		5606 'a_/_h5n8/a/common_teal/shanghai/pd1118-1/2013_CLADE2_3_4_4_cluster1.2.1.1.1.3.2.8.3.2*',
		5607 'a_/_h5n8/a/common_teal/shanghai/pd1202-9/2013_CLADE2_3_4_4_cluster1.2.1.1.1.3.2.8.3.2*',
		5608 'a_/_h5n8/a/spot-billed_duck/shanghai/pd1202-3/2013_CLADE2_3_4_4_cluster1.2.1.1.1.3.2.8.3.2*',
		5609 'a_/_h5n8/a/common_teal/shanghai/pd1121-10/2013_CLADE2_3_4_4_cluster1.2.1.1.1.3.2.8.3.2*',
		5610 'a_/_h5n8/a/common_teal/shanghai/pd1108-6/2013_CLADE2_3_4_4_cluster1.2.1.1.1.3.2.8.3.2*',
		5611 'a_/_h5n8/a/goose/zhejiang/925037/2014_CLADE2_3_4_4_cluster1.2.1.1.1.3.2.8.3.2*',
		5612 'a_/_h5n8/a/goose/zhejiang/925104/2014_CLADE2_3_4_4_cluster1.2.1.1.1.3.2.8.3.2*',
		5613 'a_/_h5n8/a/duck/eastern_china/s0215/2014_CLADE2_3_4_4_cluster1.2.1.1.1.3.2.8.3.2*',
		5614 'a_/_h5n8/a/duck/liaoning/s1001/2014_CLADE2_3_4_4_cluster1.2.1.1.1.3.2.8.3.2*',
		5615 'a_/_h5n6/a/goose/zhejiang/925106/2014_CLADE2_3_4_4_cluster1.2.1.1.1.3.2.8.3.2*',
		5616 'a_/_h5n8/a/duck/eastern_china/s1109/2014_CLADE2_3_4_4_cluster1.2.1.1.1.3.2.8.3.2*',
		5617 'a_/_h5n8/a/great_crested_grebe/uvs-nuur_lake/341/2016_CLADE2_3_4_4_cluster1.2.1.1.1.3.2.8.3.2*',
		5618 'a_/_h5n8/a/common_tern_/uvs-nuur_lake/26/2016_CLADE2_3_4_4_cluster1.2.1.1.1.3.2.8.3.2*',
		5619 'a_/_h5n8/a/great_crested_grebe/tyva/34/2016_CLADE2_3_4_4_cluster1.2.1.1.1.3.2.8.3.2*',
		5620 'a_/_h5n8/a/grey_heron_/uvs-nuur_lake/20/2016_CLADE2_3_4_4_cluster1.2.1.1.1.3.2.8.3.2*',
		5621 'a_/_h5n8/a/black-headed_gull/tyva/41/2016_CLADE2_3_4_4_cluster1.2.1.1.1.3.2.8.3.2*',
		5622 'a_/_h5n8/a/wild_duck/tyva/35/2016_CLADE2_3_4_4_cluster1.2.1.1.1.3.2.8.3.2*',
		5623 'a_/_h5n8/a/anser_cygnoides/hubei/fw44/2016_CLADE2_3_4_4_cluster1.2.1.1.1.3.2.8.3.2*',
		5624 'a_/_h5n8/a/chicken/israel/1048/2016_CLADE2_3_4_4_cluster1.2.1.1.1.3.2.8.3.2*',
		5625 'a_/_h5n8/a/grey-headed_gull/uganda/muwrp-538/2017_CLADE2_3_4_4_cluster1.2.1.1.1.3.2.8.3.2*',
		5626 'a_/_h5n8/a/duck/india/10ca01/2016_CLADE2_3_4_4_cluster1.2.1.1.1.3.2.8.3.2*',
		5627 'a_/_h5n6/a/fujian-sanyuan/21099/2017_CLADE2_3_4_4_cluster1.2.1.1.1.3.2.8.3.2*',
		5628 'a_/_h5n8/a/cygnus_atratus/hubei/hf-1/2016_CLADE2_3_4_4_cluster1.2.1.1.1.3.2.8.3.2*',
		5629 'a_/_h5n8/a/cygnus_atratus/hubei/2z2-o/2016_CLADE2_3_4_4_cluster1.2.1.1.1.3.2.8.3.2*',
		5630 'a_/_h5n8/a/chicken/israel/881/2016_CLADE2_3_4_4_cluster1.2.1.1.1.3.2.8.3.2*',
		5631 'a_/_h5n8/a/duck/egypt/f446/2017_CLADE2_3_4_4_cluster1.2.1.1.1.3.2.8.3.2*',
		5632 'a_/_h5n8/a/duck/egypt/ss19/2017_CLADE_2_3_4_4_cluster1.2.1.1.1.3.2.8.3.2*',
		5633 a_/_h5n8/a/duck/egypt/buheira-21/2017_CLADE2_3_4_4,
		5634 'a_/_h5n8/a/chicken/egypt/buheira-12/2017_CLADE2_3_4_4_cluster1.2.1.1.1.3.2.8.3.2*',
		5635 'a_/_h5n8/a/chicken/egypt/gharbiya-15/2017_CLADE2_3_4_4_cluster1.2.1.1.1.3.2.8.3.2*',
		5636 'a_/_h5n8/a/chicken/egypt/kafr-elshiekh-18/2017_CLADE2_3_4_4_cluster1.2.1.1.1.3.2.8.3.2*',
		5637 'a_/_h5n5/a/environment/kamchatka/18/2016_CLADE2_3_4_4_cluster1.2.1.1.1.3.2.8.3.2*',
		5638 'a_/_h5n5/a/mute_swan/croatia/42/2017_CLADE2_3_4_4_cluster1.2.1.1.1.3.2.8.3.2*',
		5639 'a_/_h5n5/a/m_swan/nl-groningen/16015826-001/2016_CLADE2_3_4_4_cluster1.2.1.1.1.3.2.8.3.2*',
		5640 'a_/_h5n5/a/mute_swan/poland/64/2017_CLADE2_3_4_4_cluster1.2.1.1.1.3.2.8.3.2*',
		5641 'a_/_h5n5/a/swan/germany-sn/r10645/2016_CLADE2_3_4_4_cluster1.2.1.1.1.3.2.8.3.2*',
		5642 'a_/_h5n5/a/swan/poland/81/2017_CLADE2_3_4_4_cluster1.2.1.1.1.3.2.8.3.2*',
		5643 'a_/_h5n5/a/chicken/croatia/104/2017_CLADE2_3_4_4_cluster1.2.1.1.1.3.2.8.3.2*',
		5644 'a_/_h5n5/a/greylag_goose/germany-niar11353-l02142/2016_CLADE2_3_4_4_cluster1.2.1.1.1.3.2.8.3.2*',
		5645 'a_/_h5n5/a/mute_swan/hungary/5879/2017_CLADE2_3_4_4_cluster1.2.1.1.1.3.2.8.3.2*',
		5646 'a_/_h5n5/a/common_buzzard/germany-sn/r1117/2017_CLADE2_3_4_4_cluster1.2.1.1.1.3.2.8.3.2*',
		5647 'a_/_h5n5/a/mute_swan/croatia/102/2016_CLADE2_3_4_4_cluster1.2.1.1.1.3.2.8.3.2*',
		5648 'a_/_h5n5/a/spot-billed_pelican/czech_republic/2270-17/2017__h5n5_CLADE_2_3_4_4_cluster1.2.1.1.1.3.2.8.3.2*',
		5649 'a_/_h5n5/a/mute_swan/czech_republic/2031-17/2017__h5n5_CLADE_2_3_4_4_cluster1.2.1.1.1.3.2.8.3.2*',
		5650 'a_/_h5n5/a/wigeon/italy/16vir9616-3/2016_CLADE2_3_4_4_cluster1.2.1.1.1.3.2.8.3.2*',
		5651 'a_/_h5n5/a/gadwall/italy/17vir133-2/2017_CLADE2_3_4_4_cluster1.2.1.1.1.3.2.8.3.2*',
		5652 'a_/_h5n5/a/turkey/germany-sh/r425/2017_CLADE2_3_4_4_cluster1.2.1.1.1.3.2.8.3.2*',
		5653 'a_/_h5n5/a/grey_heron/germany-sn/r572/2017_CLADE2_3_4_4_cluster1.2.1.1.1.3.2.8.3.2*',
		5654 'a_/_h5n5/a/egret/germany-sh/r1459/2017_CLADE2_3_4_4_cluster1.2.1.1.1.3.2.8.3.2*',
		5655 'a_/_h5n5/a/cormorant/germany-sh/r896/2017_CLADE2_3_4_4_cluster1.2.1.1.1.3.2.8.3.2*',
		5656 'a_/_h5n8/a/bar-headed_goose/qinghai/bty9-lu/2016_CLADE_2_3_4_4_cluster1.2.1.1.1.3.2.8.3.2*',
		5657 'a_/_h5n8/a/bar-headed_goose/qinghai/bty9-b/2016_CLADE2_3_4_4_cluster1.2.1.1.1.3.2.8.3.2*',
		5658 'a_/_h5n8/a/bar-headed_goose/qinghai/bty8-lu/2016_CLADE2_3_4_4_cluster1.2.1.1.1.3.2.8.3.2*',
		5659 'a_/_h5n8/a/bar-headed_goose/qinghai/bty12-lu/2016_CLADE2_3_4_4_cluster1.2.1.1.1.3.2.8.3.2*',
		5660 'a_/_h5n8/a/bar-headed_goose/qinghai/bty1-lv/2016_CLADE2_3_4_4_cluster1.2.1.1.1.3.2.8.3.2*',
		5661 'a_/_h5n8/a/bar-headed_goose/qinghai/bty17-lu/2016_CLADE2_3_4_4_cluster1.2.1.1.1.3.2.8.3.2*',
		5662 'a_/_h5n8/a/bar-headed_goose/qinghai/bty1-b/2016_CLADE2_3_4_4_cluster1.2.1.1.1.3.2.8.3.2*',
		5663 'a_/_h5n8/a/bar-headed_goose/qinghai/bty8-b/2016_CLADE2_3_4_4_cluster1.2.1.1.1.3.2.8.3.2*',
		5664 'a_/_h5n8/a/bar-headed_goose/qinghai/bty17-b/2016_CLADE_2_3_4_4_cluster1.2.1.1.1.3.2.8.3.2*',
		5665 'a_/_h5n8/a/great_black-headed_gull/qinghai/yo1-b/2016_CLADE2_3_4_4_cluster1.2.1.1.1.3.2.8.3.2*',
		5666 'a_/_h5n8/a/brown-headed_gull/qinghai/zto5-k/2016_CLADE2_3_4_4_cluster1.2.1.1.1.3.2.8.3.2*',
		5667 'a_/_h5n8/a/bar-headed_goose/qinghai/bty5-b/2016_CLADE2_3_4_4_cluster1.2.1.1.1.3.2.8.3.2*',
		5668 'a_/_h5n8/a/bar-headed_goose/qinghai/bty12-b/2016_CLADE_2_3_4_4_cluster1.2.1.1.1.3.2.8.3.2*',
		5669 'a_/_h5n8/a/brown-headed_gull/qinghai/zto5-b/2016_CLADE2_3_4_4_cluster1.2.1.1.1.3.2.8.3.2*',
		5670 'a_/_h5n8/a/bar-headed_goose/qinghai/bty4-b/2016_CLADE2_3_4_4_cluster1.2.1.1.1.3.2.8.3.2*',
		5671 'a_/_h5n8/a/bar-headed_goose/qinghai/bty3-b/2016_CLADE2_3_4_4_cluster1.2.1.1.1.3.2.8.3.2*',
		5672 'a_/_h5n8/a/bar-headed_goose/qinghai/bty4-lu/2016_CLADE2_3_4_4_cluster1.2.1.1.1.3.2.8.3.2*',
		5673 'a_/_h5n8/a/bar-headed_goose/qinghai/bty3-lu/2016_CLADE2_3_4_4_cluster1.2.1.1.1.3.2.8.3.2*',
		5674 'a_/_h5n8/a/bar-headed_goose/qinghai/bty13-b/2016_CLADE2_3_4_4_cluster1.2.1.1.1.3.2.8.3.2*',
		5675 'a_/_h5n8/a/bar-headed_goose/qinghai/bty7-b/2016_CLADE2_3_4_4_cluster1.2.1.1.1.3.2.8.3.2*',
		5676 'a_/_h5n8/a/bar-headed_goose/qinghai/bty18-b/2016_CLADE2_3_4_4_cluster1.2.1.1.1.3.2.8.3.2*',
		5677 'a_/_h5n8/a/bar-headed_goose/qinghai/bty7-lu1/2016_CLADE2_3_4_4_cluster1.2.1.1.1.3.2.8.3.2*',
		5678 'a_/_h5n8/a/bar-headed_goose/qinghai/bty10-lu/2016_CLADE2_3_4_4_cluster1.2.1.1.1.3.2.8.3.2*',
		5679 'a_/_h5n8/a/brown-headed_gull/qinghai/zto3-lu/2016_CLADE2_3_4_4_cluster1.2.1.1.1.3.2.8.3.2*',
		5680 'a_/_h5n8/a/bar-headed_goose/qinghai/bty10-b/2016_CLADE2_3_4_4_cluster1.2.1.1.1.3.2.8.3.2*',
		5681 'a_/_h5n8/a/brown-headed_gull/qinghai/zto4-b/2016_CLADE2_3_4_4_cluster1.2.1.1.1.3.2.8.3.2*',
		5682 'a_/_h5n8/a/bar-headed_goose/qinghai/bty6-lu/2016_CLADE2_3_4_4_cluster1.2.1.1.1.3.2.8.3.2*',
		5683 'a_/_h5n8/a/bar-headed_goose/qinghai/bty13-lu/2016_CLADE2_3_4_4_cluster1.2.1.1.1.3.2.8.3.2*',
		5684 'a_/_h5n8/a/bar-headed_goose/qinghai/bty16-lu/2016_CLADE2_3_4_4_cluster1.2.1.1.1.3.2.8.3.2*',
		5685 'a_/_h5n8/a/bar-headed_goose/qinghai/bty7-lu2/2016_CLADE2_3_4_4_cluster1.2.1.1.1.3.2.8.3.2*',
		5686 'a_/_h5n8/a/bar-headed_goose/qinghai/bty6-b/2016_CLADE2_3_4_4_cluster1.2.1.1.1.3.2.8.3.2*',
		5687 'a_/_h5n8/a/bar-headed_goose/qinghai/bty18-lu/2016_CLADE_2_3_4_4_cluster1.2.1.1.1.3.2.8.3.2*',
		5688 'a_/_h5n8/a/bar-headed_goose/qinghai/bty14-b/2016_CLADE2_3_4_4_cluster1.2.1.1.1.3.2.8.3.2*',
		5689 'a_/_h5n8/a/bar-headed_goose/qinghai/bty15-lu/2016_CLADE2_3_4_4_cluster1.2.1.1.1.3.2.8.3.2*',
		5690 'a_/_h5n8/a/brown-headed_gull/qinghai/zto3-b/2016_CLADE2_3_4_4_cluster1.2.1.1.1.3.2.8.3.2*',
		5691 'a_/_h5n8/a/brown-headed_gull/qinghai/zto6-mu/2016_CLADE2_3_4_4_cluster1.2.1.1.1.3.2.8.3.2*',
		5692 'a_/_h5n8/a/bar-headed_goose/qinghai/bty2-lu/2016_CLADE2_3_4_4_cluster1.2.1.1.1.3.2.8.3.2*',
		5693 'a_/_h5n8/a/bar-headed_goose/qinghai/bty2-b/2016_CLADE2_3_4_4_cluster1.2.1.1.1.3.2.8.3.2*',
		5694 'a_/_h5n8/a/brown-headed_gull/qinghai/zto6-b/2016_CLADE2_3_4_4_cluster1.2.1.1.1.3.2.8.3.2*',
		5695 'a_/_h5n8/a/brown-headed_gull/qinghai/zto6-sp/2016_CLADE2_3_4_4_cluster1.2.1.1.1.3.2.8.3.2*',
		5696 'a_/_h5n8/a/brown-headed_gull/qinghai/zto1-lu/2016_CLADE2_3_4_4_cluster1.2.1.1.1.3.2.8.3.2*',
		5697 'a_/_h5n8/a/brown-headed_gull/qinghai/zto1-b/2016_CLADE2_3_4_4_cluster1.2.1.1.1.3.2.8.3.2*',
		5698 'a_/_h5n8/a/bar-headed_goose/qinghai/bty11-lu/2016_CLADE2_3_4_4_cluster1.2.1.1.1.3.2.8.3.2*',
		5699 'a_/_h5n8/a/bar-headed_goose/qinghai/bty11-b/2016_CLADE2_3_4_4_cluster1.2.1.1.1.3.2.8.3.2*',
		5700 'a_/_h5n8/a/bar-headed_goose/qinghai/bty16-b/2016_CLADE2_3_4_4_cluster1.2.1.1.1.3.2.8.3.2*',
		5701 'a_/_h5n8/a/bar-headed_goose/qinghai/bty15-b/2016_CLADE2_3_4_4_cluster1.2.1.1.1.3.2.8.3.2*',
		5702 'a_/_h5n8/a/bar-headed_goose/qinghai/bty14-lu/2016_CLADE2_3_4_4_cluster1.2.1.1.1.3.2.8.3.2*',
		5703 'a_/_h5n8/a/turkey/italy/17vir538-1/2017_CLADE2_3_4_4_cluster1.2.1.1.1.3.2.8.3.2*',
		5704 'a_/_h5n8/a/painted_stork/india/10ca03/2016_CLADE2_3_4_4_cluster1.2.1.1.1.3.2.8.3.2*',
		5705 'a_/_h5n8/a/turkey/israel/1076/2016_CLADE2_3_4_4_cluster1.2.1.1.1.3.2.8.3.2*',
		5706 'a_/_h5n8/a/peregrine_falcon/israel/1086/2016_CLADE2_3_4_4_cluster1.2.1.1.1.3.2.8.3.2*',
		5707 'a_/_h5n8/a/common_teal/korea/w547/2016_CLADE2_3_4_4_cluster1.2.1.1.1.3.2.8.3.2*',
		5708 'a_/_h5n8/a/common_teal/korea/w549/2016_CLADE2_3_4_4_cluster1.2.1.1.1.3.2.8.3.2*',
		5709 'a_/_h5n8/a/chicken/korea/h903/2017_CLADE2_3_4_4_cluster1.2.1.1.1.3.2.8.3.2*',
		5710 'a_/_h5n8/a/mallard_duck/korea/wa137/2017_CLADE2_3_4_4_cluster1.2.1.1.1.3.2.8.3.2*',
		5711 'a_/_h5n8/a/grey_heron/w779/2017_CLADE2_3_4_4_cluster1.2.1.1.1.3.2.8.3.2*',
		5712 'a_/_h5n8/a/common_teal/korea/w555/2017_CLADE2_3_4_4_cluster1.2.1.1.1.3.2.8.3.2*',
		5713 'a_/_h5n8/a/common_teal/korea/w550/2016_CLADE2_3_4_4_cluster1.2.1.1.1.3.2.8.3.2*',
		5714 'a_/_h5n8/a/common_teal/korea/w548/2016_CLADE2_3_4_4_cluster1.2.1.1.1.3.2.8.3.2*',
		5715 'a_/_h5n8/a/domestic_duck/siberia/50k/2016_CLADE2_3_4_4_cluster1.2.1.1.1.3.2.8.3.2*',
		5716 'a_/_h5n8/a/gadwall/chany/97/2016_CLADE2_3_4_4_cluster1.2.1.1.1.3.2.8.3.2*',
		5717 'a_/_h5n8/_a/domestic_duck/siberia/103/2016_CLADE2_3_4_4_cluster1.2.1.1.1.3.2.8.3.2*',
		5718 'a_/_h5n8/a/green-winged_teal/egypt/877/2016_CLADE2_3_4_4_cluster1.2.1.1.1.3.2.8.3.2*',
		5719 'a_/_h5n8/a/green-winged_teal/egypt/871/2016_CLADE2_3_4_4_cluster1.2.1.1.1.3.2.8.3.2*',
		5720 'a_/_h5n2/a/chicken/kostroma/1719/2017_CLADE2_3_4_4_cluster1.2.1.1.1.3.2.8.3.2*',
		5721 'a_/_h5n2/a/chicken/kostroma/1717/2017_CLADE2_3_4_4_cluster1.2.1.1.1.3.2.8.3.2*',
		5722 'a_/_h5n2/a/chicken/kostroma/1718/2017_CLADE2_3_4_4_cluster1.2.1.1.1.3.2.8.3.2*',
		5723 'a_/_h5n2/a/chicken/kostroma/1720/2017_CLADE2_3_4_4_cluster1.2.1.1.1.3.2.8.3.2*',
		5724 'a_/_h5n2/a/chicken/kostroma/1721/2017_CLADE2_3_4_4_cluster1.2.1.1.1.3.2.8.3.2*',
		5725 'a_/_h5n8/a/chicken/south_africa/s2017/08_0336_p3/2017_CLADE2_3_4_4_cluster1.2.1.1.1.3.2.8.3.2*',
		5726 'a_/_h5n8/a/guineafowl/south_africa/s2017/08_0243_p2/2017_CLADE2_3_4_4_cluster1.2.1.1.1.3.2.8.3.2*',
		5727 'a_/_h5n8/a/ostrich/south_africa/s2017/08_0046_af/2017_CLADE2_3_4_4_cluster1.2.1.1.1.3.2.8.3.2*',
		5728 'a_/_h5n8/a/geese/south_africa/s2017/09_0055_p2/2017_CLADE2_3_4_4_cluster1.2.1.1.1.3.2.8.3.2*',
		5729 'a_/_h5n8/a/chicken/south_africa/s2017/09_0184_63/2017_CLADE2_3_4_4_cluster1.2.1.1.1.3.2.8.3.2*',
		5730 'a_/_h5n8/a/geese/south_africa/s2017/09_0055_p1/2017_CLADE2_3_4_4_cluster1.2.1.1.1.3.2.8.3.2*',
		5731 'a_/_h5n8/a/chicken/south_africa/s2017/08_0581_p1/2017_CLADE2_3_4_4_cluster1.2.1.1.1.3.2.8.3.2*',
		5732 'a_/_h5n8/a/duck/south_africa/s2017/08_0481_p2/2017_CLADE2_3_4_4_cluster1.2.1.1.1.3.2.8.3.2*',
		5733 'a_/_h5n8/a/chicken/south_africa/s2017/08_0561_p1/2017_CLADE2_3_4_4_cluster1.2.1.1.1.3.2.8.3.2*',
		5734 'a_/_h5n8/a/ostrich/south_africa/s2017/08_0046_p2/2017_CLADE2_3_4_4_cluster1.2.1.1.1.3.2.8.3.2*',
		5735 'a_/_h5n8/a/chicken/south_africa/s2017/09_0184_62/2017_CLADE2_3_4_4_cluster1.2.1.1.1.3.2.8.3.2*',
		5736 'a_/_h5n8/a/chicken/south_africa/s2017/08_0561_p2/2017_CLADE2_3_4_4_cluster1.2.1.1.1.3.2.8.3.2*',
		5737 'a_/_h5n8/a/geese/south_africa/s2017/08_0520_46/2017_CLADE2_3_4_4_cluster1.2.1.1.1.3.2.8.3.2*',
		5738 'a_/_h5n8/a/chicken/south_africa/s2017/08_0581_p2/2017_CLADE2_3_4_4_cluster1.2.1.1.1.3.2.8.3.2*',
		5739 'a_/_h5n8/a/ostrich/south_africa/s2017/08_0362_p7/2017_CLADE2_3_4_4_cluster1.2.1.1.1.3.2.8.3.2*',
		5740 'a_/_h5n8/a/guineafowl/south_africa/s2017/08_0190_9/2017_CLADE2_3_4_4_cluster1.2.1.1.1.3.2.8.3.2*',
		5741 'a_/_h5n8/a/geese/south_africa/s2017/08_0558_p1/2017_CLADE2_3_4_4_cluster1.2.1.1.1.3.2.8.3.2*',
		5742 'a_/_h5n8/a/geese/south_africa/s2017/08_0558_p2/2017_CLADE2_3_4_4_cluster1.2.1.1.1.3.2.8.3.2*',
		5743 'a_/_h5n8/a/pigeon/south_africa/s2017/08_0324_24/2017_CLADE2_3_4_4_cluster1.2.1.1.1.3.2.8.3.2*',
		5744 'a_/_h5n8/a/guineafowl/south_africa/s2017/08_0243_p1/2017_CLADE2_3_4_4_cluster1.2.1.1.1.3.2.8.3.2*',
		5745 'a_/_h5n8/a/ostrich/south_africa/s2017/08_0362_p8_33/2017_CLADE2_3_4_4_cluster1.2.1.1.1.3.2.8.3.2*',
		5746 'a_/_h5n8/a/ostrich/south_africa/s2017/08_0046_p3/2017_CLADE2_3_4_4_cluster1.2.1.1.1.3.2.8.3.2*',
		5747 'a_/_h5n8/a/pigeon/south_africa/s2017/08_0323_p1/2017_CLADE2_3_4_4_cluster1.2.1.1.1.3.2.8.3.2*',
		5748 'a_/_h5n8/a/ostrich/south_africa/s2017/08_0362_p10/2017_CLADE2_3_4_4_cluster1.2.1.1.1.3.2.8.3.2*',
		5749 'a_/_h5n8/a/ostrich/south_africa/s2017/08_0268_p2/2017_CLADE2_3_4_4_cluster1.2.1.1.1.3.2.8.3.2*',
		5750 'a_/_h5n8/a/ostrich/south_africa/s2017/08_0268_p9/2017_CLADE2_3_4_4_cluster1.2.1.1.1.3.2.8.3.2*',
		5751 'a_/_h5n8/a/ostrich/south_africa/s2017/08_0362_p11/2017_CLADE2_3_4_4_cluster1.2.1.1.1.3.2.8.3.2*',
		5752 'a_/_h5n8/a/ostrich/south_africa/s2017/08_0362_p8_34/2017_CLADE2_3_4_4_cluster1.2.1.1.1.3.2.8.3.2*',
		5753 'a_/_h5n8/a/swan/south_africa/s2017/08_0517_p2/2017_CLADE2_3_4_4_cluster1.2.1.1.1.3.2.8.3.2*',
		5754 'a_/_h5n8/a/ostrich/south_africa/s2017/08_0361_p17/2017_CLADE2_3_4_4_cluster1.2.1.1.1.3.2.8.3.2*',
		5755 'a_/_h5n8/a/chicken/south_africa/s2017/09_0050_56/2017_CLADE2_3_4_4_cluster1.2.1.1.1.3.2.8.3.2*',
		5756 'a_/_h5n8/a/chicken/south_africa/s2017/08_0416_38/2017_CLADE2_3_4_4_cluster1.2.1.1.1.3.2.8.3.2*',
		5757 'a_/_h5n8/a/duck/south_africa/s2017/08_0340_p2/2017_CLADE2_3_4_4_cluster1.2.1.1.1.3.2.8.3.2*',
		5758 'a_/_h5n8/a/duck/south_africa/s2017/08_0340_p1/2017_CLADE2_3_4_4_cluster1.2.1.1.1.3.2.8.3.2*',
		5759 'a_/_h5n8/a/geese/south_africa/s2017/09_0065_p1/2017_CLADE2_3_4_4_cluster1.2.1.1.1.3.2.8.3.2*',
		5760 'a_/_h5n8/a/geese/south_africa/s2017/09_0065_p2/2017_CLADE2_3_4_4_cluster1.2.1.1.1.3.2.8.3.2*',
		5761 'a_/_h5n8/a/wildbirds_guineafowl_makou_egyptian_geese/south_africa/s2017/08_0275_p1/2017_CLADE2_3_4_4_cluster1.2.1.1.1.3.2.8.3.2*',
		5762 'a_/_h5n8/a/guineafowl/south_africa/s2017/08_0274_p1/2017_CLADE2_3_4_4_cluster1.2.1.1.1.3.2.8.3.2*',
		5763 'a_/_h5n8/a/ostrich/south_africa/s2017/08_0161_p8/2017_CLADE2_3_4_4_cluster1.2.1.1.1.3.2.8.3.2*',
		5764 'a_/_h5n8/a/ostrich/south_africa/s2017/08_0047_p7/2017_CLADE2_3_4_4_cluster1.2.1.1.1.3.2.8.3.2*',
		5765 'a_/_h5n8/a/turkey/poland/78/2016_CLADE2_3_4_4_cluster1.2.1.1.1.3.2.8.3.2*',
		5766 'a_/_h5n8/a/turkey/poland/93/2016_CLADE2_3_4_4_cluster1.2.1.1.1.3.2.8.3.2*',
		5767 'a_/_h5n8/a/greylag_goose/germany-ni/ar1395-l02144/2017_CLADE2_3_4_4_cluster1.2.1.1.1.3.2.8.3.2*',
		5768 'a_/_h5n8/a/domestic_duck/112/2016_CLADE2_3_4_4_cluster1.2.1.1.1.3.2.8.3.2*',
		5769 'a_/_h5n8/a/domestic_duck/poland/88/2016_CLADE2_3_4_4_cluster1.2.1.1.1.3.2.8.3.2*',
		5770 'a_/_h5n8/a/turkey/poland/83/2016_CLADE2_3_4_4_cluster1.2.1.1.1.3.2.8.3.2*',
		5771 'a_/_h5n8/a/turkey/poland/004/2017_CLADE2_3_4_4_cluster1.2.1.1.1.3.2.8.3.2*',
		5772 'a_/_h5n8/a/turkey/poland/89/2016_CLADE2_3_4_4_cluster1.2.1.1.1.3.2.8.3.2*',
		5773 'a_/_h5n8/a/turkey/poland/63/2016_CLADE2_3_4_4_cluster1.2.1.1.1.3.2.8.3.2*',
		5774 'a_/_h5n8/a/turkey/germany-bb/r377ff/2017_CLADE2_3_4_4_cluster1.2.1.1.1.3.2.8.3.2*',
		5775 'a_/_h5n8/a/turkey/poland/81/2016_CLADE2_3_4_4_cluster1.2.1.1.1.3.2.8.3.2*',
		5776 'a_/_h5n8/a/greylag_goose/germany-ni/ar703-l02138/2017_CLADE2_3_4_4_cluster1.2.1.1.1.3.2.8.3.2*',
		5777 'a_/_h5n8/a/turkey/poland/100/2016_CLADE2_3_4_4_cluster1.2.1.1.1.3.2.8.3.2*',
		5778 'a_/_h5n8/a/domestic_duck/germany-bb/r681ff/2017_CLADE2_3_4_4_cluster1.2.1.1.1.3.2.8.3.2*',
		5779 'a_/_h5n8/a/turkey/poland/005/2017_CLADE2_3_4_4_cluster1.2.1.1.1.3.2.8.3.2*',
		5780 'a_/_h5n8/a/mute_swan/czech_republic/1296-17_1/2017__h5n8_CLADE_2_3_4_4_cluster1.2.1.1.1.3.2.8.3.2*',
		5781 'a_/_h5n8/a/eurasian_wigeon/netherlands/1/2016_CLADE2_3_4_4_cluster1.2.1.1.1.3.2.8.3.2*',
		5782 'a_/_h5n8/a/chicken/rostov-on-don/1321/2017_CLADE2_3_4_4_cluster1.2.1.1.1.3.2.8.3.2*',
		5783 'a_/_h5n8/a/mute_swan/poland/76/2017_CLADE2_3_4_4_cluster1.2.1.1.1.3.2.8.3.2*',
		5784 'a_/_h5n8/a/goose/czech_republic/1954-17/2017__h5n8_CLADE_2_3_4_4_cluster1.2.1.1.1.3.2.8.3.2*',
		5785 'a_/_h5n8/a/turkey/poland/15/2017_CLADE2_3_4_4_cluster1.2.1.1.1.3.2.8.3.2*',
		5786 'a_/_h5n8/a/turkey/poland/107/2016_CLADE2_3_4_4_cluster1.2.1.1.1.3.2.8.3.2*',
		5787 'a_/_h5n8/a/bronze_turkey/czech_republic/1414-17/2017__h5n8_CLADE_2_3_4_4_cluster1.2.1.1.1.3.2.8.3.2*',
		5788 'a_/_h5n8/a/mallard/poland/17/2017_CLADE2_3_4_4_cluster1.2.1.1.1.3.2.8.3.2*',
		5789 'a_/_h5n8/a/swan/poland/88/2017_CLADE2_3_4_4_cluster1.2.1.1.1.3.2.8.3.2*',
		5790 'a_/_h5n8/a/domestic_goose/poland/69/2017_CLADE2_3_4_4_cluster1.2.1.1.1.3.2.8.3.2*',
		5791 'a_/_h5n8/a/domestic_goose/poland/33/2016_CLADE2_3_4_4_cluster1.2.1.1.1.3.2.8.3.2*',
		5792 'a_/_h5n8/a/domestic_goose/poland/72/2016_CLADE2_3_4_4_cluster1.2.1.1.1.3.2.8.3.2*',
		5793 'a_/_h5n8/a/chicken/kalmykia/2661/2016_CLADE2_3_4_4_cluster1.2.1.1.1.3.2.8.3.2*',
		5794 'a_/_h5n8/a/wild_duck/tatarstan/3059/2016_CLADE2_3_4_4_cluster1.2.1.1.1.3.2.8.3.2*',
		5795 'a_/_h5n8/a/common-coot/egypt/ca285/2016_CLADE2_3_4_4_cluster1.2.1.1.1.3.2.8.3.2*',
		5796 'a_/_h5n8/a/grey_heron/germany-th/r1125/2017_CLADE2_3_4_4_cluster1.2.1.1.1.3.2.8.3.2*',
		5797 'a_/_h5n8/a/swan/poland/99/2017_CLADE2_3_4_4_cluster1.2.1.1.1.3.2.8.3.2*',
		5798 'a_/_h5n8/a/turkey/poland/94/2017_CLADE2_3_4_4_cluster1.2.1.1.1.3.2.8.3.2*',
		5799 'a_/_h5n8/a/mute_swan/germany-th/r1126/2017_CLADE2_3_4_4_cluster1.2.1.1.1.3.2.8.3.2*',
		5800 'a_/_h5n8/a/chicken/poland/34/2017_CLADE2_3_4_4_cluster1.2.1.1.1.3.2.8.3.2*',
		5801 'a_/_h5n8/a/mute_swan/hungary/6092/2017_CLADE2_3_4_4_cluster1.2.1.1.1.3.2.8.3.2*',
		5802 'a_/_h5n8/a/chicken/czech_republic/3507-17/2017__h5n8_CLADE_2_3_4_4_cluster1.2.1.1.1.3.2.8.3.2*',
		5803 'a_/_h5n8/a/goose/hungary/65817/2016_CLADE2_3_4_4_cluster1.2.1.1.1.3.2.8.3.2*',
		5804 'a_/_h5n8/a/mute_swan/czech_republic/964-17/2017__h5n8_CLADE_2_3_4_4_cluster1.2.1.1.1.3.2.8.3.2*',
		5805 'a_/_h5n8/a/chicken/poland/002/2017_CLADE2_3_4_4_cluster1.2.1.1.1.3.2.8.3.2*',
		5806 'a_/_h5n8/a/chicken/czech_republic/1863-17_1/2017__h5n8_CLADE_2_3_4_4_cluster1.2.1.1.1.3.2.8.3.2*',
		5807 'a_/_h5n8/a/mute_swan/czech_republic/499-17/2017__h5n8_CLADE_2_3_4_4_cluster1.2.1.1.1.3.2.8.3.2*',
		5808 'a_/_h5n8/a/mute_swan/czech_republic/581-17/2017__h5n8_CLADE_2_3_4_4_cluster1.2.1.1.1.3.2.8.3.2*',
		5809 'a_/_h5n8/a/mute_swan/poland/30/2017_CLADE2_3_4_4_cluster1.2.1.1.1.3.2.8.3.2*',
		5810 'a_/_h5n8/a/chicken/poland/101/2017_CLADE2_3_4_4_cluster1.2.1.1.1.3.2.8.3.2*',
		5811 'a_/_h5n8/a/chicken/czech_republic/206-17_2/2017_CLADE2_3_4_4_cluster1.2.1.1.1.3.2.8.3.2*',
		5812 'a_/_h5n8/a/chicken/czech_republic/206-17_2/2017_h5n8_CLADE_2_3_4_4_cluster1.2.1.1.1.3.2.8.3.2*',
		5813 'a_/_h5n8/a/chicken/czech_republic/1689-17/2017__h5n8_CLADE_2_3_4_4_cluster1.2.1.1.1.3.2.8.3.2*',
		5814 'a_/_h5n8/a/turkey/germany-bb/r234ff/2017_CLADE2_3_4_4_cluster1.2.1.1.1.3.2.8.3.2*',
		5815 'a_/_h5n8/a/turkey/italy/17vir973-2/2017_CLADE2_3_4_4_cluster1.2.1.1.1.3.2.8.3.2*',
		5816 'a_/_h5n8/a/mute_swan/czech_republic/879-17/2017__h5n8_CLADE_2_3_4_4_cluster1.2.1.1.1.3.2.8.3.2*',
		5817 'a_/_h5n8/a/mute_swan/czech_republic/967-17/2017__h5n8_CLADE_2_3_4_4_cluster1.2.1.1.1.3.2.8.3.2*',
		5818 'a_/_h5n8/a/mute_swan/czech_republic/54-17_1/2017__h5n8_CLADE_2_3_4_4_cluster1.2.1.1.1.3.2.8.3.2*',
		5819 'a_/_h5n8/a/chicken/czech_republic/585-17_1/2017__h5n8_CLADE_2_3_4_4_cluster1.2.1.1.1.3.2.8.3.2*',
		5820 'a_/_h5n8/a/quail/czech_republic/2063-17_1/2017__h5n8_CLADE_2_3_4_4_cluster1.2.1.1.1.3.2.8.3.2*',
		5821 'a_/_h5n8/a/mute_swan/poland/108/2016_CLADE2_3_4_4_cluster1.2.1.1.1.3.2.8.3.2*',
		5822 'a_/_h5n8/a/mute_swan/czech_republic/54-17_2/2017__h5n8_CLADE_2_3_4_4_cluster1.2.1.1.1.3.2.8.3.2*',
		5823 'a_/_h5n8/a/duck/hungary/984/2017_CLADE2_3_4_4_cluster1.2.1.1.1.3.2.8.3.2*',
		5824 'a_/_h5n8/a/duck/france/161108h/2016_CLADE2_3_4_4_cluster1.2.1.1.1.3.2.8.3.2*',
		5825 'a_/_h5n8/a/chicken/hungary/1751/2017_CLADE2_3_4_4_cluster1.2.1.1.1.3.2.8.3.2*',
		5826 'a_/_h5n8/a/chicken/czech_republic/55-17_1/2017__h5n8_CLADE_2_3_4_4_cluster1.2.1.1.1.3.2.8.3.2*',
		5827 'a_/_h5n8/a/chicken/poland/103/2016_CLADE2_3_4_4_cluster1.2.1.1.1.3.2.8.3.2*',
		5828 'a_/_h5n8/a/mallard/hungary/57857/2016_CLADE2_3_4_4_cluster1.2.1.1.1.3.2.8.3.2*',
		5829 'a_/_h5n8/a/mute_swan/czech_republic/1691-17/2017__h5n8_CLADE_2_3_4_4_cluster1.2.1.1.1.3.2.8.3.2*',
		5830 'a_/_h5n8/a/mute_swan/croatia/9/2017_CLADE2_3_4_4_cluster1.2.1.1.1.3.2.8.3.2*',
		5831 'a_/_h5n8/a/chicken/czech_republic/2644-17_1/2017__h5n8_CLADE_2_3_4_4_cluster1.2.1.1.1.3.2.8.3.2*',
		5832 'a_/_h5n8/a/mallard/poland/33/2017_CLADE2_3_4_4_cluster1.2.1.1.1.3.2.8.3.2*',
		5833 'a_/_h5n8/a/turkey/poland/192/2017_CLADE2_3_4_4_cluster1.2.1.1.1.3.2.8.3.2*',
		5834 'a_/_h5n8/a/chicken/poland/117/2016_CLADE2_3_4_4_cluster1.2.1.1.1.3.2.8.3.2*',
		5835 'a_/_h5n8/a/chicken/poland/16/2017_CLADE2_3_4_4_cluster1.2.1.1.1.3.2.8.3.2*',
		5836 'a_/_h5n8/a/mute_swan/poland/72/2017_CLADE2_3_4_4_cluster1.2.1.1.1.3.2.8.3.2*',
		5837 'a_/_h5n8/a/chicken/czech_republic/988-17/2017__h5n8_CLADE_2_3_4_4_cluster1.2.1.1.1.3.2.8.3.2*',
		5838 'a_/_h5n8/a/chicken/czech_republic/2514-17/2017__h5n8_CLADE_2_3_4_4_cluster1.2.1.1.1.3.2.8.3.2*',
		5839 'a_/_h5n8/a/mallard/czech_republic/2641-17/2017__h5n8_CLADE_2_3_4_4_cluster1.2.1.1.1.3.2.8.3.2*',
		5840 'a_/_h5n8/a/chicken/czech_republic/1953-17/2017__h5n8_CLADE_2_3_4_4_cluster1.2.1.1.1.3.2.8.3.2*',
		5841 'a_/_h5n8/a/mute_swan/czech_republic/1461-17/2017__h5n8_CLADE_2_3_4_4_cluster1.2.1.1.1.3.2.8.3.2*',
		5842 'a_/_h5n8/a/chicken/czech_republic/2216-17_1/2017__h5n8_CLADE_2_3_4_4_cluster1.2.1.1.1.3.2.8.3.2*',
		5843 'a_/_h5n8/a/pheasant/hungary/6553/2017_CLADE2_3_4_4_cluster1.2.1.1.1.3.2.8.3.2*',
		5844 'a_/_h5n8/a/pheasant/hungary/7685/2017_CLADE2_3_4_4_cluster1.2.1.1.1.3.2.8.3.2*',
		5845 'a_/_h5n8/a/mute_swan/croatia/30/2017_CLADE2_3_4_4_cluster1.2.1.1.1.3.2.8.3.2*',
		5846 'a_/_h5n8/a/chicken/croatia/70/2017_CLADE2_3_4_4_cluster1.2.1.1.1.3.2.8.3.2*',
		5847 'a_/_h5n8/a/mallard/czech_republic/1226-17/2017__h5n8_CLADE_2_3_4_4_cluster1.2.1.1.1.3.2.8.3.2*',
		5848 'a_/_h5n8/a/mute_swan/czech_republic/1227-17/2017__h5n8_CLADE_2_3_4_4_cluster1.2.1.1.1.3.2.8.3.2*',
		5849 'a_/_h5n8/a/chicken/poland/199/2017_CLADE2_3_4_4_cluster1.2.1.1.1.3.2.8.3.2*',
		5850 'a_/_h5n8/a/mute_swan/czech_republic/2008-17_1/2017__h5n8_CLADE_2_3_4_4_cluster1.2.1.1.1.3.2.8.3.2*',
		5851 'a_/_h5n8/a/chicken/czech_republic/1687-17_2/2017__h5n8_CLADE_2_3_4_4_cluster1.2.1.1.1.3.2.8.3.2*',
		5852 'a_/_h5n8/a/mute_swan/czech_republic/1155-17/2017__h5n8_CLADE_2_3_4_4_cluster1.2.1.1.1.3.2.8.3.2*',
		5853 'a_/_h5n8/a/mute_swan/czech_republic/1060-17/2017__h5n8_CLADE_2_3_4_4_cluster1.2.1.1.1.3.2.8.3.2*',
		5854 'a_/_h5n8/a/mute_swan/czech_republic/1058-17/2017__h5n8_CLADE_2_3_4_4_cluster1.2.1.1.1.3.2.8.3.2*',
		5855 'a_/_h5n8/a/mallard/czech_republic/1690-17_2/2017__h5n8_CLADE_2_3_4_4_cluster1.2.1.1.1.3.2.8.3.2*',
		5856 'a_/_h5n8/a/mallard/czech_republic/1219-17_1/2017__h5n8_CLADE_2_3_4_4_cluster1.2.1.1.1.3.2.8.3.2*',
		5857 'a_/_h5n8/a/mute_swan/czech_republic/1156-17/2017__h5n8_CLADE_2_3_4_4_cluster1.2.1.1.1.3.2.8.3.2*',
		5858 'a_/_h5n8/a/mute_swan/croatia/61/2017_CLADE2_3_4_4_cluster1.2.1.1.1.3.2.8.3.2*',
		5859 'a_/_h5n8/a/mute_swan/croatia/104/2016_CLADE2_3_4_4_cluster1.2.1.1.1.3.2.8.3.2*',
		5860 'a_/_h5n8/a/chicken/croatia/103/2016_CLADE2_3_4_4_cluster1.2.1.1.1.3.2.8.3.2*',
		5861 'a_/_h5n8/a/chicken/poland/77/2017_CLADE2_3_4_4_cluster1.2.1.1.1.3.2.8.3.2*',
		5862 'a_/_h5n8/a/mute_swan/czech_republic/987-17_2/2017__h5n8_CLADE_2_3_4_4_cluster1.2.1.1.1.3.2.8.3.2*',
		5863 'a_/_h5n8/a/mute_swan/czech_republic/572-17_3/2017__h5n8_CLADE_2_3_4_4_cluster1.2.1.1.1.3.2.8.3.2*',
		5864 'a_/_h5n8/a/chicken/czech_republic/1675-17_2/2017__h5n8_CLADE_2_3_4_4_cluster1.2.1.1.1.3.2.8.3.2*',
		5865 'a_/_h5n8/a/bronze_turkey/czech_republic/1755-17_1/2017__h5n8_CLADE_2_3_4_4_cluster1.2.1.1.1.3.2.8.3.2*',
		5866 'a_/_h5n8/a/chicken/czech_republic/1688-17_1/2017__h5n8_CLADE_2_3_4_4_cluster1.2.1.1.1.3.2.8.3.2*',
		5867 'a_/_h5n7/a/chicken/czech_republic/4231-17_2/2017__h5n8_CLADE_2_3_4_4_cluster1.2.1.1.1.3.2.8.3.2*',
		5868 'a_/_h5n8/a/turkey/czech_republic/38-17_5/2017__h5n8_CLADE_2_3_4_4_cluster1.2.1.1.1.3.2.8.3.2*',
		5869 'a_/_h5n8/a/goose/czech_republic/136-17_1/2017__h5n8_CLADE_2_3_4_4_cluster1.2.1.1.1.3.2.8.3.2*',
		5870 'a_/_h5n8/a/mallard/czech_republic/136-17_2/2017__h5n8_CLADE_2_3_4_4_cluster1.2.1.1.1.3.2.8.3.2*',
		5871 'a_/_h5n8/a/turkey/czech_republic/38-17_1/2017__h5n8_CLADE_2_3_4_4_cluster1.2.1.1.1.3.2.8.3.2*',
		5872 'a_/_h5n8/a/mute_swan/croatia/70/2016_CLADE2_3_4_4_cluster1.2.1.1.1.3.2.8.3.2*',
		5873 'a_/_h5n8/a/domestic_turkey/hungary/53433/2016_CLADE2_3_4_4_cluster1.2.1.1.1.3.2.8.3.2*',
		5874 'a_/_h5n8/a/goose/hungary/55128/2016_CLADE2_3_4_4_cluster1.2.1.1.1.3.2.8.3.2*',
		5875 'a_/_h5n8/a/mute_swan/croatia/85/2016_CLADE2_3_4_4_cluster1.2.1.1.1.3.2.8.3.2*',
		5876 'a_/_h5n8/a/turkey/hungary/53136/2016_CLADE2_3_4_4_cluster1.2.1.1.1.3.2.8.3.2*',
		5877 'a_/_h5n8/a/mute_swan/croatia/78/2016_CLADE2_3_4_4_cluster1.2.1.1.1.3.2.8.3.2*',
		5878 'a_/_h5n8/a/greylag_goose/croatia/33/2017_CLADE2_3_4_4_cluster1.2.1.1.1.3.2.8.3.2*',
		5879 'a_/_h5n8/a/shelduck/italy/17vir1572-24/2017_CLADE2_3_4_4_cluster1.2.1.1.1.3.2.8.3.2*',
		5880 'a_/_h5n8/a/mute_swan/hungary/3139/2017_CLADE2_3_4_4_cluster1.2.1.1.1.3.2.8.3.2*',
		5881 'a_/_h5n8/a/mute_swan/hungary/3137/2017_CLADE2_3_4_4_cluster1.2.1.1.1.3.2.8.3.2*',
		5882 'a_/_h5n8/a/duck/hungary/1588/2017_CLADE2_3_4_4_cluster1.2.1.1.1.3.2.8.3.2*',
		5883 'a_/_h5n8/a/mute_swan/hungary/51049/2016_CLADE2_3_4_4_cluster1.2.1.1.1.3.2.8.3.2*',
		5884 'a_/_h5n8/a/chicken/italy/17vir1751-3/2017_CLADE2_3_4_4_cluster1.2.1.1.1.3.2.8.3.2*',
		5885 'a_/_h5n8/a/chicken/italy/17vir1684-2/2017_CLADE2_3_4_4_cluster1.2.1.1.1.3.2.8.3.2*',
		5886 'a_/_h5n8/a/mute_swan/croatia/15/2017_CLADE2_3_4_4_cluster1.2.1.1.1.3.2.8.3.2*',
		5887 'a_/_h5n8/a/mute_swan/hungary/2508/2017_CLADE2_3_4_4_cluster1.2.1.1.1.3.2.8.3.2*',
		5888 'a_/_h5n8/a/goose/hungary/59712/2016_CLADE2_3_4_4_cluster1.2.1.1.1.3.2.8.3.2*',
		5889 'a_/_h5n8/a/duck/hungary/55764/2016_CLADE2_3_4_4_cluster1.2.1.1.1.3.2.8.3.2*',
		5890 'a_/_h5n8/a/duck/hungary/55191/2016_CLADE2_3_4_4_cluster1.2.1.1.1.3.2.8.3.2*',
		5891 'a_/_h5n8/a/chicken/hungary/59048/2016_CLADE2_3_4_4_cluster1.2.1.1.1.3.2.8.3.2*',
		5892 'a_/_h5n8/a/goose/hungary/982/2017_CLADE2_3_4_4_cluster1.2.1.1.1.3.2.8.3.2*',
		5893 'a_/_h5n8/a/white_fronted_goose/hungary/801/2017_CLADE2_3_4_4_cluster1.2.1.1.1.3.2.8.3.2*',
		5894 'a_/_h5n8/a/chicken/republic_of_macedonia/466/2017_CLADE2_3_4_4_cluster1.2.1.1.1.3.2.8.3.2*',
		5895 'a_/_h5n8/a/chicken/republic_of_macedonia/ar1167-l02131/2017_CLADE2_3_4_4_cluster1.2.1.1.1.3.2.8.3.2*',
		5896 'a_/_h5n8/a/breeder_duck/croatia/21/2017_CLADE2_3_4_4_cluster1.2.1.1.1.3.2.8.3.2*',
		5897 'a_/_h5n8/a/rook/hungary/4975/2017_CLADE2_3_4_4_cluster1.2.1.1.1.3.2.8.3.2*',
		5898 'a_/_h5n8/a/guineafowl/hungary/596/2017_CLADE2_3_4_4_cluster1.2.1.1.1.3.2.8.3.2*',
		5899 'a_/_h5n8/a/mute_swan/hungary/5316/2017_CLADE2_3_4_4_cluster1.2.1.1.1.3.2.8.3.2*',
		5900 'a_/_h5n8/a/harris_hawk/hungary/2762b/2017_CLADE2_3_4_4_cluster1.2.1.1.1.3.2.8.3.2*',
		5901 'a_/_h5n8/a/harris_hawk/hungary/2762a/2017_CLADE2_3_4_4_cluster1.2.1.1.1.3.2.8.3.2*',
		5902 'a_/_h5n8/a/common_buzzard/hungary/7061/2017_CLADE2_3_4_4_cluster1.2.1.1.1.3.2.8.3.2*',
		5903 'a_/_h5n8/a/mute_swan/hungary/3542/2017_CLADE2_3_4_4_cluster1.2.1.1.1.3.2.8.3.2*',
		5904 'a_/_h5n8/a/mute_swan/hungary/1955/2017_CLADE2_3_4_4_cluster1.2.1.1.1.3.2.8.3.2*',
		5905 'a_/_h5n8/a/chicken/hungary/2496/2017_CLADE2_3_4_4_cluster1.2.1.1.1.3.2.8.3.2*',
		5906 'a_/_h5n8/a/mute_swan/hungary/3513/2017_CLADE2_3_4_4_cluster1.2.1.1.1.3.2.8.3.2*',
		5907 'a_/_h5n8/a/turkey/hungary/2030/2017_CLADE2_3_4_4_cluster1.2.1.1.1.3.2.8.3.2*',
		5908 'a_/_h5n8/a/mute_swan/hungary/2825/2017_CLADE2_3_4_4_cluster1.2.1.1.1.3.2.8.3.2*',
		5909 'a_/_h5n8/a/goose/hungary/17985/2017_CLADE2_3_4_4_cluster1.2.1.1.1.3.2.8.3.2*',
		5910 'a_/_h5n8/a/goose/hungary/17261/2017_CLADE2_3_4_4_cluster1.2.1.1.1.3.2.8.3.2*',
		5911 'a_/_h5n8/a/duck/hungary/60441/2016_CLADE2_3_4_4_cluster1.2.1.1.1.3.2.8.3.2*',
		5912 'a_/_h5n8/a/duck/hungary/54738/2016_CLADE2_3_4_4_cluster1.2.1.1.1.3.2.8.3.2*',
		5913 'a_/_h5n8/a/goose/hungary/15729/2017_CLADE2_3_4_4_cluster1.2.1.1.1.3.2.8.3.2*',
		5914 'a_/_h5n8/a/harris_hawk/hungary/120/2017_CLADE2_3_4_4_cluster1.2.1.1.1.3.2.8.3.2*',
		5915 'a_/_h5n8/a/goose/hungary/17051/2017_CLADE2_3_4_4_cluster1.2.1.1.1.3.2.8.3.2*',
		5916 'a_/_h5n8/a/mulard_duck/hungary/59163/2016_CLADE2_3_4_4_cluster1.2.1.1.1.3.2.8.3.2*',
		5917 'a_/_h5n8/a/mute_swan/hungary/6276/2017_CLADE2_3_4_4_cluster1.2.1.1.1.3.2.8.3.2*',
		5918 'a_/_h5n8/a/mulard_duck/hungary/60369/2016_CLADE2_3_4_4_cluster1.2.1.1.1.3.2.8.3.2*',
		5919 'a_/_h5n8/a/mulard_duck/hungary/62902/2016_CLADE2_3_4_4_cluster1.2.1.1.1.3.2.8.3.2*',
		5920 'a_/_h5n8/a/mulard_duck/hungary/54494/2016_CLADE2_3_4_4_cluster1.2.1.1.1.3.2.8.3.2*',
		5921 'a_/_h5n8/a/goose/hungary/17580/2017_CLADE2_3_4_4_cluster1.2.1.1.1.3.2.8.3.2*',
		5922 'a_/_h5n8/a/goose/hungary/59763/2016_CLADE2_3_4_4_cluster1.2.1.1.1.3.2.8.3.2*',
		5923 'a_/_h5n8/a/mallard/hungary/5821/2017_CLADE2_3_4_4_cluster1.2.1.1.1.3.2.8.3.2*',
		5924 'a_/_h5n8/a/goose/hungary/63743/2016_CLADE2_3_4_4_cluster1.2.1.1.1.3.2.8.3.2*',
		5925 'a_/_h5n8/a/goose/hungary/64909/2016_CLADE2_3_4_4_cluster1.2.1.1.1.3.2.8.3.2*',
		5926 'a_/_h5n8/a/mute_swan/hungary/119/2017_CLADE2_3_4_4_cluster1.2.1.1.1.3.2.8.3.2*',
		5927 'a_/_h5n8/a/greylag_goose/hungary/1941/2017_CLADE2_3_4_4_cluster1.2.1.1.1.3.2.8.3.2*',
		5928 'a_/_h5n8/a/chicken/czech_republic/1344-17/2017__h5n8_CLADE_2_3_4_4_cluster1.2.1.1.1.3.2.8.3.2*',
		5929 'a_/_h5n8/a/goose/czech_republic/821-17_2/2017__h5n8_CLADE_2_3_4_4_cluster1.2.1.1.1.3.2.8.3.2*',
		5930 'a_/_h5n8/a/turkey/poland/54/2017_CLADE2_3_4_4_cluster1.2.1.1.1.3.2.8.3.2*',
		5931 'a_/_h5n8/a/chicken/czech_republic/508-17_1/2017__h5n8_CLADE_2_3_4_4_cluster1.2.1.1.1.3.2.8.3.2*',
		5932 'a_/_h5n8/a/mallard/czech_republic/722-17_2/2017__h5n8_CLADE_2_3_4_4_cluster1.2.1.1.1.3.2.8.3.2*',
		5933 'a_/_h5n8/a/tawny_owl/germany-sn/r1186/2017_CLADE2_3_4_4_cluster1.2.1.1.1.3.2.8.3.2*',
		5934 'a_/_h5n8/a/mallard/czech_republic/508-17_4/2017__h5n8_CLADE_2_3_4_4_cluster1.2.1.1.1.3.2.8.3.2*',
		5935 'a_/_h5n8/a/mute_swan/czech_republic/1331-17_1/2017__h5n8_CLADE_2_3_4_4_cluster1.2.1.1.1.3.2.8.3.2*',
		5936 'a_/_h5n8/a/mallard/czech_republic/1577-17/2017__h5n8_CLADE_2_3_4_4_cluster1.2.1.1.1.3.2.8.3.2*',
		5937 'a_/_h5n8/a/mute_swan/czech_republic/722-17_1/2017__h5n8_CLADE_2_3_4_4_cluster1.2.1.1.1.3.2.8.3.2*',
		5938 'a_/_h5n8/a/mute_swan/hungary/2193/2017_CLADE2_3_4_4_cluster1.2.1.1.1.3.2.8.3.2*',
		5939 'a_/_h5n8/a/mute_swan/czech_republic/1170-17_2/2017__h5n8_CLADE_2_3_4_4_cluster1.2.1.1.1.3.2.8.3.2*',
		5940 'a_/_h5n8/a/swan/poland/23/2017_CLADE2_3_4_4_cluster1.2.1.1.1.3.2.8.3.2*',
		5941 'a_/_h5n8/a/swan/poland/56/2017_CLADE2_3_4_4_cluster1.2.1.1.1.3.2.8.3.2*',
		5942 'a_/_h5n8/a/mute_swan/poland/68/2017_CLADE2_3_4_4_cluster1.2.1.1.1.3.2.8.3.2*',
		5943 'a_/_h5n8/a/mute_swan/poland/12/2017_CLADE2_3_4_4_cluster1.2.1.1.1.3.2.8.3.2*',
		5944 'a_/_h5n8/a/mute_swan/czech_republic/653-17/2017__h5n8_CLADE_2_3_4_4_cluster1.2.1.1.1.3.2.8.3.2*',
		5945 'a_/_h5n8/a/mute_swan/czech_republic/1330-17_1/2017__h5n8_CLADE_2_3_4_4_cluster1.2.1.1.1.3.2.8.3.2*',
		5946 'a_/_h5n8/a/mute_swan/czech_republic/1576-17_c/2017__h5n8_CLADE_2_3_4_4_cluster1.2.1.1.1.3.2.8.3.2*',
		5947 'a_/_h5n8/a/swan/poland/107/2017_CLADE2_3_4_4_cluster1.2.1.1.1.3.2.8.3.2*',
		5948 'a_/_h5n8/a/mute_swan/czech_republic/1337-17/2017__h5n8_CLADE_2_3_4_4_cluster1.2.1.1.1.3.2.8.3.2*',
		5949 'a_/_h5n8/a/cormorant/hungary/6102/2017_CLADE2_3_4_4_cluster1.2.1.1.1.3.2.8.3.2*',
		5950 'a_/_h5n8/a/chicken/czech_republic/1208-17_1/2017__h5n8_CLADE_2_3_4_4_cluster1.2.1.1.1.3.2.8.3.2*',
		5951 'a_/_h5n8/a/mute_swan/czech_republic/1339-17/2017__h5n8_CLADE_2_3_4_4_cluster1.2.1.1.1.3.2.8.3.2*',
		5952 'a_/_h5n8/a/cygnus_olor/belgium/1567/2017_CLADE2_3_4_4_cluster1.2.1.1.1.3.2.8.3.2*',
		5953 'a_/_h5n8/a/wild_duck/poland/78/2017_CLADE2_3_4_4_cluster1.2.1.1.1.3.2.8.3.2*',
		5954 'a_/_h5n8/a/chicken/poland/116/2016_CLADE2_3_4_4_cluster1.2.1.1.1.3.2.8.3.2*',
		5955 'a_/_h5n8/a/indian_runner_duck/czech_republic/749-17/2017__h5n8_CLADE_2_3_4_4_cluster1.2.1.1.1.3.2.8.3.2*',
		5956 'a_/_h5n8/a/goose/czech_republic/1998-17_1/2017__h5n8_CLADE_2_3_4_4_cluster1.2.1.1.1.3.2.8.3.2*',
		5957 'a_/_h5n8/a/chicken/poland/85a/2016_CLADE2_3_4_4_cluster1.2.1.1.1.3.2.8.3.2*',
		5958 'a_/_h5n8/a/domestic_duck/poland/47/2017_CLADE2_3_4_4_cluster1.2.1.1.1.3.2.8.3.2*',
		5959 'a_/_h5n8/a/turkey/poland/72/2017_CLADE2_3_4_4_cluster1.2.1.1.1.3.2.8.3.2*',
		5960 'a_/_h5n8/a/mallard/czech_republic/2678-17_1/2017__h5n8_CLADE_2_3_4_4_cluster1.2.1.1.1.3.2.8.3.2*',
		5961 'a_/_h5n8/a/chicken/poland/114/2016_CLADE2_3_4_4_cluster1.2.1.1.1.3.2.8.3.2*',
		5962 'a_/_h5n8/a/mute_swan/czech_republic/1171-17/2017__h5n8_CLADE_2_3_4_4_cluster1.2.1.1.1.3.2.8.3.2*',
		5963 'a_/_h5n8/a/mute_swan/czech_republic/1640-17/2017__h5n8_CLADE_2_3_4_4_cluster1.2.1.1.1.3.2.8.3.2*',
		5964 'a_/_h5n8/a/white_stork/germany-th/r1149/2017_CLADE2_3_4_4_cluster1.2.1.1.1.3.2.8.3.2*',
		5965 'a_/_h5n8/a/swan/poland/49/2017_CLADE2_3_4_4_cluster1.2.1.1.1.3.2.8.3.2*',
		5966 'a_/_h5n8/a/chicken/czech_republic/2677-17_2/2017__h5n8_CLADE_2_3_4_4_cluster1.2.1.1.1.3.2.8.3.2*',
		5967 'a_/_h5n8/a/mallard/czech_republic/2705-17/2017__h5n8_CLADE_2_3_4_4_cluster1.2.1.1.1.3.2.8.3.2*',
		5968 'a_/_h5n8/a/indian_runner_duck/czech_republic/1683-17_1/2017__h5n8_CLADE_2_3_4_4_cluster1.2.1.1.1.3.2.8.3.2*',
		5969 'a_/_h5n8/a/mute_swan/poland/109/2017_CLADE2_3_4_4_cluster1.2.1.1.1.3.2.8.3.2*',
		5970 'a_/_h5n8/a/chicken/poland/208/2017_CLADE2_3_4_4_cluster1.2.1.1.1.3.2.8.3.2*',
		5971 'a_/_h5n8/a/grey_heron/czech_republic/1680-17_2/2017__h5n8_CLADE_2_3_4_4_cluster1.2.1.1.1.3.2.8.3.2*',
		5972 'a_/_h5n8/a/chicken/czech_republic/1465-17/2017__h5n8_CLADE_2_3_4_4_cluster1.2.1.1.1.3.2.8.3.2*',
		5973 'a_/_h5n8/a/turkey/czech_republic/1767-17_2/2017__h5n8_CLADE_2_3_4_4_cluster1.2.1.1.1.3.2.8.3.2*',
		5974 'a_/_h5n8/a/mallard/czech_republic/1672-17/2017__h5n8_CLADE_2_3_4_4_cluster1.2.1.1.1.3.2.8.3.2*',
		5975 'a_/_h5n8/a/domestic_goose/poland/124/2017_CLADE2_3_4_4_cluster1.2.1.1.1.3.2.8.3.2*',
		5976 'a_/_h5n8/a/domestic_goose/poland/270/2017_CLADE2_3_4_4_cluster1.2.1.1.1.3.2.8.3.2*',
		5977 'a_/_h5n8/a/domestic_goose/poland/190/2017_CLADE2_3_4_4_cluster1.2.1.1.1.3.2.8.3.2*',
		5978 'a_/_h5n8/a/chicken/poland/263/2017_CLADE2_3_4_4_cluster1.2.1.1.1.3.2.8.3.2*',
		5979 'a_/_h5n8/a/turkey/poland/285/2017_CLADE2_3_4_4_cluster1.2.1.1.1.3.2.8.3.2*',
		5980 'a_/_h5n8/a/chicken/poland/79a/2016_CLADE2_3_4_4_cluster1.2.1.1.1.3.2.8.3.2*',
		5981 'a_/_h5n8/a/mute_swan/czech_republic/1519-17/2017__h5n8_CLADE_2_3_4_4_cluster1.2.1.1.1.3.2.8.3.2*',
		5982 'a_/_h5n8/a/swan/poland/32/2017_CLADE2_3_4_4_cluster1.2.1.1.1.3.2.8.3.2*',
		5983 'a_/_h5n8/a/goose/czech_republic/197-17/2017__h5n8_CLADE_2_3_4_4_cluster1.2.1.1.1.3.2.8.3.2*',
		5984 'a_/_h5n8/a/black_swan/germany-bw/r1364/2017_CLADE2_3_4_4_cluster1.2.1.1.1.3.2.8.3.2*',
		5985 'a_/_h5n8/a/mute_swan/poland/54/2017_CLADE2_3_4_4_cluster1.2.1.1.1.3.2.8.3.2*',
		5986 'a_/_h5n8/a/turkey/italy/17vir1574-1/2017_CLADE2_3_4_4_cluster1.2.1.1.1.3.2.8.3.2*',
		5987 'a_/_h5n8/a/turkey/italy/17vir1338-3/2017_CLADE2_3_4_4_cluster1.2.1.1.1.3.2.8.3.2*',
		5988 'a_/_h5n8/a/chicken/czech_republic/1896-17_1/2017__h5n8_CLADE_2_3_4_4_cluster1.2.1.1.1.3.2.8.3.2*',
		5989 'a_/_h5n8/a/mallard/czech_republic/2821-17_1/2017__h5n8_CLADE_2_3_4_4_cluster1.2.1.1.1.3.2.8.3.2*',
		5990 'a_/_h5n8/a/mute_swan/czech_republic/1813-17/2017__h5n8_CLADE_2_3_4_4_cluster1.2.1.1.1.3.2.8.3.2*',
		5991 'a_/_h5n8/a/mallard/czech_republic/2822-17_1/2017__h5n8_CLADE_2_3_4_4_cluster1.2.1.1.1.3.2.8.3.2*',
		5992 'a_/_h5n8/a/mallard/czech_republic/2820-17_1/2017__h5n8_CLADE_2_3_4_4_cluster1.2.1.1.1.3.2.8.3.2*',
		5993 'a_/_h5n8/a/chicken/czech_republic/2822-17_2/2017__h5n8_CLADE_2_3_4_4_cluster1.2.1.1.1.3.2.8.3.2*',
		5994 'a_/_h5n8/a/chicken/czech_republic/2821-17_2/2017__h5n8_CLADE_2_3_4_4_cluster1.2.1.1.1.3.2.8.3.2*',
		5995 'a_/_h5n8/a/mallard/czech_republic/2820-17_2/2017__h5n8_CLADE_2_3_4_4_cluster1.2.1.1.1.3.2.8.3.2*',
		5996 'a_/_h5n8/a/chicken/czech_republic/2643-17_1/2017__h5n8_CLADE_2_3_4_4_cluster1.2.1.1.1.3.2.8.3.2*',
		5997 'a_/_h5n8/a/eurasian_wigeon/netherlands/21/2016_CLADE2_3_4_4_cluster1.2.1.1.1.3.2.8.3.2.1*',
		5998 'a_/_h5n8/a/ch/nl-abbega/x16015736/2016_CLADE2_3_4_4_cluster1.2.1.1.1.3.2.8.3.2.1*',
		5999 'a_/_h5n6/a/mute_swan/shimane/3211a001/2017_CLADE2_3_4_4_cluster1.2.1.1.1.3.2.8.3.2.1*',
		6000 'a_/_h5n6/a/spoonbill/taiwan/db645/2017_CLADE2_3_4_4_cluster1.2.1.1.1.3.2.8.3.2.1*',
		6001 'a_/_h5n8/a/swan/italy/17vir537-2/2017_CLADE2_3_4_4_cluster1.2.1.1.1.3.2.8.3.2.1*',
		6002 'a_/_h5n8/a/mallard/hungary/1574b/2017_CLADE2_3_4_4_cluster1.2.1.1.1.3.2.8.3.2.1*',
		6003 'a_/_h5n8/a/mallard/hungary/1574a/2017_CLADE2_3_4_4_cluster1.2.1.1.1.3.2.8.3.2.1*',
		6004 'a_/_h5n8/a/chicken/rostov-on-don/1598/2017_CLADE2_3_4_4_cluster1.2.1.1.1.3.2.8.3.2.1*',
		6005 'a_/_h5n8/a/greylag_goose/hungary/320/2017_CLADE2_3_4_4_cluster1.2.1.1.1.3.2.8.3.2.1*',
		6006 'a_/_h5n8/a/turkey/israel/184/2017_CLADE2_3_4_4_cluster1.2.1.1.1.3.2.8.3.2.1*',
		6007 'a_/_h5n8/a/duck/czech_republic/1467-17/2017__h5n8_CLADE_2_3_4_4_cluster1.2.1.1.1.3.2.8.3.2.1*',
		6008 'a_/_h5n8/a/peregrine_falcon/hungary/4882/2017_CLADE2_3_4_4_cluster1.2.1.1.1.3.2.8.3.2.1*',
		6009 'a_/_h5n8/a/goose/hungary/1030/2017_CLADE2_3_4_4_cluster1.2.1.1.1.3.2.8.3.2.1*',
		6010 'a_/_h5n8/a/eur_wig/nl-greonterp/16015653-001/2016_CLADE2_3_4_4_cluster1.2.1.1.1.3.2.8.3.2.1*',
		6011 'a_/_h5n8/a/eurasian_wigeon/netherlands/9/2016_CLADE2_3_4_4_cluster1.2.1.1.1.3.2.8.3.2.1*',
		6012 'a_/_h5n8/a/eurasian_wigeon/netherlands/10/2016_CLADE2_3_4_4_cluster1.2.1.1.1.3.2.8.3.2.1*',
		6013 'a_/_h5n8/a/pochard_duck/england/sa12_157809/2016_CLADE2_3_4_4_cluster1.2.1.1.1.3.2.8.3.2.1*',
		6014 'a_/_h5n8/a/eurasian_wigeon/netherlands/6/2016_CLADE2_3_4_4_cluster1.2.1.1.1.3.2.8.3.2.1*',
		6015 'a_/_h5n8/a/eurasian_wigeon/netherlands/13/2016_CLADE2_3_4_4_cluster1.2.1.1.1.3.2.8.3.2.1*',
		6016 'a_/_h5n8/a/lesser_black-backed_gull/netherlands/1/2016_CLADE2_3_4_4_cluster1.2.1.1.1.3.2.8.3.2.1*',
		6017 'a_/_h5n8/a/eurasian_wigeon/netherlands/23/2016_CLADE2_3_4_4_cluster1.2.1.1.1.3.2.8.3.2.1*',
		6018 'a_/_h5n8/a/eur_wig/nl-gouda/16015824-001/2016_CLADE2_3_4_4_cluster1.2.1.1.1.3.2.8.3.2.1*',
		6019 'a_/_h5n8/a/eur_wig/nl-de_waal__texel_/16014891-004/2016_CLADE2_3_4_4_cluster1.2.1.1.1.3.2.8.3.2.1*',
		6020 'a_/_h5n8/a/tufted_duck/netherlands/1/2016_CLADE2_3_4_4_cluster1.2.1.1.1.3.2.8.3.2.1*',
		6021 'a_/_h5n8/a/eur_wig/nl-de_waal__texel_/16014891-003/2016_CLADE2_3_4_4_cluster1.2.1.1.1.3.2.8.3.2.1*',
		6022 'a_/_h5n8/a/eur_wig/nl-leidschendam/16015697-007/2016_CLADE2_3_4_4_cluster1.2.1.1.1.3.2.8.3.2.1*',
		6023 'a_/_h5n8/a/eur_wig/nl-zoeterwoude/16015702-010/2016_CLADE2_3_4_4_cluster1.2.1.1.1.3.2.8.3.2.1*',
		6024 'a_/_h5n8/a/eurasian_wigeon/netherlands/11/2016_CLADE2_3_4_4_cluster1.2.1.1.1.3.2.8.3.2.1*',
		6025 'a_/_h5n8/a/eur_wig/nl-vianen/16015917-006/2016_CLADE2_3_4_4_cluster1.2.1.1.1.3.2.8.3.2.1*',
		6026 'a_/_h5n8/a/chicken/wales/000023/2016_CLADE2_3_4_4_cluster1.2.1.1.1.3.2.8.3.2.1*',
		6027 'a_/_h5n8/a/eur_wig/nl-west_graftdijk/16015746-003/2016_CLADE2_3_4_4_cluster1.2.1.1.1.3.2.8.3.2.1*',
		6028 'a_/_h5n8/a/back-headed_gull/netherlands/8/2016_CLADE2_3_4_4_cluster1.2.1.1.1.3.2.8.3.2.1*',
		6029 'a_/_h5n8/a/chicken/italy/17vir653-12/2017_CLADE2_3_4_4_cluster1.2.1.1.1.3.2.8.3.2.1*',
		6030 'a_/_h5n8/a/ch/nl-zoeterwoude/16016484-021-025/2016_CLADE2_3_4_4_cluster1.2.1.1.1.3.2.8.3.2.1*',
		6031 'a_/_h5n8/a/eurasian_wigeon/germany-ni/ar249-l02143/2017_CLADE2_3_4_4_cluster1.2.1.1.1.3.2.8.3.2.1*',
		6032 'a_/_h5n8/a/gadwall/kurgan/2442/2016_CLADE2_3_4_4_cluster1.2.1.1.1.3.2.8.3.2.1*',
		6033 'a_/_h5n8/a/eurasian_wigeon/netherlands/4/2016_CLADE2_3_4_4_cluster1.2.1.1.1.3.2.8.3.2.1*',
		6034 'a_/_h5n8/a/eurasian_wigeon/netherlands/25/2016_CLADE2_3_4_4_cluster1.2.1.1.1.3.2.8.3.2.1*',
		6035 'a_/_h5n8/a/turkey/england/052131/2016_CLADE2_3_4_4_cluster1.2.1.1.1.3.2.8.3.2.1*',
		6036 'a_/_h5n8/a/turkey/england/003778/2017_CLADE2_3_4_4_cluster1.2.1.1.1.3.2.8.3.2.1*',
		6037 'a_/_h5n8/a/eurasian_wigeon/netherlands/8/2016_CLADE2_3_4_4_cluster1.2.1.1.1.3.2.8.3.2.1*',
		6038 'a_/_h5n8/a/ch/nl-boven_leeuwen/16016151-006-010/2016_CLADE2_3_4_4_cluster1.2.1.1.1.3.2.8.3.2.1*',
		6039 'a_/_h5n8/a/ch/nl-rhenen/16016141-006/2016_CLADE2_3_4_4_cluster1.2.1.1.1.3.2.8.3.2.1*',
		6040 'a_/_h5n8/a/grey_go/nl-groot-ammers/16015901-012/2016_CLADE2_3_4_4_cluster1.2.1.1.1.3.2.8.3.2.1*',
		6041 'a_/_h5n8/a/eur_wig/nl-zwolle/16015820-002/2016_CLADE2_3_4_4_cluster1.2.1.1.1.3.2.8.3.2.1*',
		6042 'a_/_h5n8/a/dk/nl-kamperveen/16016104-001-005/2016_CLADE2_3_4_4_cluster1.2.1.1.1.3.2.8.3.2.1*',
		6043 'a_/_h5n8/a/eurasian_wigeon/netherlands/12/2016_CLADE2_3_4_4_cluster1.2.1.1.1.3.2.8.3.2.1*',
		6044 'a_/_h5n8/a/mal/nl-ijsselmuiden/16015448-002/2016_CLADE2_3_4_4_cluster1.2.1.1.1.3.2.8.3.2.1*',
		6045 'a_/_h5n8/a/eurasian_wigeon/netherlands/22/2016_CLADE2_3_4_4_cluster1.2.1.1.1.3.2.8.3.2.1*',
		6046 'a_/_h5n8/a/dk/nl-stolwijk/16016291-016-020/2016_CLADE2_3_4_4_cluster1.2.1.1.1.3.2.8.3.2.1*',
		6047 'a_/_h5n8/a/chicken/belgium/5990/2017_CLADE2_3_4_4_cluster1.2.1.1.1.3.2.8.3.2.1*',
		6048 'a_/_h5n8/a/brahma_chicken/belgium/6153/2017_CLADE2_3_4_4_cluster1.2.1.1.1.3.2.8.3.2.1*',
		6049 'a_/_h5n8/a/mallard/netherlands/2/2017_CLADE2_3_4_4_cluster1.2.1.1.1.3.2.8.3.2.1*',
		6050 'a_/_h5n8/a/mallard/netherlands/3/2017_CLADE2_3_4_4_cluster1.2.1.1.1.3.2.8.3.2.1*',
		6051 'a_/_h5n8/a/mallard/netherlands/1/2017_CLADE2_3_4_4_cluster1.2.1.1.1.3.2.8.3.2.1*',
		6052 'a_/_h5n8/a/eur_wig/nl-reeuwijk/16015903-003/2016_CLADE2_3_4_4_cluster1.2.1.1.1.3.2.8.3.2.1*',
		6053 'a_/_h5n6/a/white-tailed_eagle/denmark/3073-1w/2018-02-13_CLADE2_3_4_4_cluster1.2.1.1.1.3.2.8.3.2.1*',
		6054 'a_/_h5n6/a/mallard/republic_of_georgia/1/2018_CLADE2_3_4_4_cluster1.2.1.1.1.3.2.8.3.2.1*',
		6055 'a_/_h5n6/_a/great_black-backed_gull/netherlands/1/2017_CLADE_2_3_4_4_cluster1.2.1.1.1.3.2.8.3.2.1*',
		6056 'a_/_h5n6/a/great_black-backed_gull/netherlands/1/2017_CLADE2_3_4_4_cluster1.2.1.1.1.3.2.8.3.2.1*',
		6057 'a_/_h5n6/a/domestic_duck/netherlands/emc-6/2018_CLADE2_3_4_4_cluster1.2.1.1.1.3.2.8.3.2.1*',
		6058 'a_/_h5n6/a/domestic_duck/netherlands/emc-2/2018_CLADE2_3_4_4_cluster1.2.1.1.1.3.2.8.3.2.1*',
		6059 'a_/_h5n6/a/chicken/netherlands/emc-14/2018_CLADE2_3_4_4_cluster1.2.1.1.1.3.2.8.3.2.1*',
		6060 'a_/_h5n6/a/chicken/netherlands/emc-1/2018_CLADE2_3_4_4_cluster1.2.1.1.1.3.2.8.3.2.1*',
		6061 'a_/_h5n6/a/common_pochard/germany-by/ar09-18-l02421/2017_CLADE2_3_4_4_cluster1.2.1.1.1.3.2.8.3.2.1*',
		6062 'a_/_h5n6/a/great_black-backed_gull/netherlands/1/2018_CLADE2_3_4_4_cluster1.2.1.1.1.3.2.8.3.2.1*',
		6063 'a_/_h5n6/a/tufted_duck/netherlands/17017367-007/2017_CLADE2_3_4_4_cluster1.2.1.1.1.3.2.8.3.2.1*',
		6064 'a_/_h5n6/a/mute_swan/netherlands/17017377-001/2017_CLADE2_3_4_4_cluster1.2.1.1.1.3.2.8.3.2.1*',
		6065 'a_/_h5n6/a/mute_swan/netherlands/17017367-012/2017_CLADE2_3_4_4_cluster1.2.1.1.1.3.2.8.3.2.1*',
		6066 'a_/_h5n6/a/mute_swan/england/avp_18_001986/2017_CLADE2_3_4_4_cluster1.2.1.1.1.3.2.8.3.2.1*',
		6067 'a_/_h5n6/a/canada_goose/england/av58_18oppoolep1/2018_CLADE2_3_4_4_cluster1.2.1.1.1.3.2.8.3.2.1*',
		6068 'a_/_h5n6/a/pochard_duck/england/avp_18_003254/2018_CLADE2_3_4_4_cluster1.2.1.1.1.3.2.8.3.2.1*',
		6069 'a_/_h5n6/a/duck/netherlands/17017236-001-005/2017_CLADE2_3_4_4_cluster1.2.1.1.1.3.2.8.3.2.1*',
		6070 'a_/_h5n6/a/eurasian_wigeon/netherlands/1/2018_CLADE2_3_4_4_cluster1.2.1.1.1.3.2.8.3.2.1*',
		6071 'a_/_h5n6/a/duck/netherlands/17017237-001-005/2017_CLADE2_3_4_4_cluster1.2.1.1.1.3.2.8.3.2.1*',
		6072 'a_/_h5n6/a/black-headed_gull/netherlands/29/2017_CLADE2_3_4_4_cluster1.2.1.1.1.3.2.8.3.2.1*',
		6073 'a_/_h5n6/a/mandarin_duck/korea/k17-1891/2017_CLADE2_3_4_4_cluster1.2.1.1.1.3.2.8.3.2.1*',
		6074 'a_/_h5n6/a/anas_platyrhynchos/korea/w613/2017_CLADE2_3_4_4_cluster1.2.1.1.1.3.2.8.3.2.1*',
		6075 'a_/_h5n6/a/mandarin_duck/korea/k17-1817/2017_CLADE2_3_4_4_cluster1.2.1.1.1.3.2.8.3.2.1*',
		6076 'a_/_h5n6/a/mandarin_duck/korea/k17-1896/2017_CLADE2_3_4_4_cluster1.2.1.1.1.3.2.8.3.2.1*',
		6077 'a_/_h5n6/a/mandarin_duck/korea/k17-1869/2017_CLADE2_3_4_4_cluster1.2.1.1.1.3.2.8.3.2.1*',
		6078 'a_/_h5n6/a/anas_platyrhynchos/korea/w612/2017_CLADE2_3_4_4_cluster1.2.1.1.1.3.2.8.3.2.1*',
		6079 'a_/_h5n6/a/anas_platyrhynchos/korea/w615/2017_CLADE2_3_4_4_cluster1.2.1.1.1.3.2.8.3.2.1*',
		6080 'a_/_h5n6/a/mandarin_duck/korea/k17-1893/2017_CLADE2_3_4_4_cluster1.2.1.1.1.3.2.8.3.2.1*',
		6081 'a_/_h5n6/a/mandarin_duck/korea/k17-1828/2017_CLADE2_3_4_4_cluster1.2.1.1.1.3.2.8.3.2.1*',
		6082 'a_/_h5n6/a/mandarin_duck/korea/k17-1889/2017_CLADE2_3_4_4_cluster1.2.1.1.1.3.2.8.3.2.1*',
		6083 'a_/_h5n6/a/mandarin_duck/korea/k17-1862/2017_CLADE2_3_4_4_cluster1.2.1.1.1.3.2.8.3.2.1*',
		6084 'a_/_h5n6/a/anas_platyrhynchos/korea/w614/2017_CLADE2_3_4_4_cluster1.2.1.1.1.3.2.8.3.2.1*',
		6085 'a_/_h5n6/a/mandarin_duck/korea/k17-1826/2017_CLADE2_3_4_4_cluster1.2.1.1.1.3.2.8.3.2.1*',
		6086 'a_/_h5n6/a/mallard/korea/k17-1825/2017_CLADE2_3_4_4_cluster1.2.1.1.1.3.2.8.3.2.1*',
		6087 'a_/_h5n6/a/mandarin_duck/korea/k17-1815/2017_CLADE2_3_4_4_cluster1.2.1.1.1.3.2.8.3.2.1*',
		6088 'a_/_h5n6/a/mandarin_duck/korea/k17-1866/2017_CLADE2_3_4_4_cluster1.2.1.1.1.3.2.8.3.2.1*',
		6089 'a_/_h5n6/a/mandarin_duck/korea/k18-3/2018_CLADE2_3_4_4_cluster1.2.1.1.1.3.2.8.3.2.1*',
		6090 'a_/_h5n6/a/mandarin_duck/korea/k17-1879/2017_CLADE2_3_4_4_cluster1.2.1.1.1.3.2.8.3.2.1*',
		6091 'a_/_h5n6/a/mandarin_duck/korea/k17-1894/2017_CLADE2_3_4_4_cluster1.2.1.1.1.3.2.8.3.2.1*',
		6092 'a_/_h5n6/a/mandarin_duck/korea/k17-1887/2017_CLADE2_3_4_4_cluster1.2.1.1.1.3.2.8.3.2.1*',
		6093 'a_/_h5n6/a/mandarin_duck/korea/k17-1885/2017_CLADE2_3_4_4_cluster1.2.1.1.1.3.2.8.3.2.1*',
		6094 'a_/_h5n6/a/mandarin_duck/korea/k17-1873/2017_CLADE2_3_4_4_cluster1.2.1.1.1.3.2.8.3.2.1*',
		6095 'a_/_h5n6/a/mandarin_duck/korea/k17-1881/2017_CLADE2_3_4_4_cluster1.2.1.1.1.3.2.8.3.2.1*',
		6096 'a_/_h5n8/a/decoy_duck/france/161104e/2016_CLADE2_3_4_4_cluster1.2.1.1.1.3.2.8.3.2.1*',
		6097 'a_/_h5n8/a/eur_wig/nl-drieborg__dollard_/16015513-001/2016_CLADE2_3_4_4_cluster1.2.1.1.1.3.2.8.3.2.1*',
		6098 'a_/_h5n8/a/peacock/belgium/1017/2017_CLADE2_3_4_4_cluster1.2.1.1.1.3.2.8.3.2.1*',
		6099 'a_/_h5n8/a/chicken/belgium/807/2017_CLADE2_3_4_4_cluster1.2.1.1.1.3.2.8.3.2.1*',
		6100 'a_/_h5n8/a/wigeon/italy/17vir57-3/2017_CLADE2_3_4_4_cluster1.2.1.1.1.3.2.8.3.2.1*',
		6101 'a_/_h5n8/a/chicken/germany-ni/r11406/2016_CLADE2_3_4_4_cluster1.2.1.1.1.3.2.8.3.2.1*',
		6102 'a_/_h5n8/a/great_egret/israel/1084/2016_CLADE2_3_4_4_cluster1.2.1.1.1.3.2.8.3.2.1*',
		6103 'a_/_h5n8/a/cormorant/israel/1035/2016_CLADE2_3_4_4_cluster1.2.1.1.1.3.2.8.3.2.1*',
		6104 'a_/_h5n8/a/turkey/israel/1045/2016_CLADE2_3_4_4_cluster1.2.1.1.1.3.2.8.3.2.1*',
		6105 'a_/_h5n8/a/great_egret/israel/1088/2016_CLADE2_3_4_4_cluster1.2.1.1.1.3.2.8.3.2.1*',
		6106 'a_/_h5n8/a/turkey/italy/17vir1452-22/2017_CLADE2_3_4_4_cluster1.2.1.1.1.3.2.8.3.2.1*',
		6107 'a_/_h5n8/a/turkey/italy/17vir576-11/2017_CLADE2_3_4_4_cluster1.2.1.1.1.3.2.8.3.2.1*',
		6108 'a_/_h5n8/a/mute_swan/krasnodar/25/2017_CLADE2_3_4_4_cluster1.2.1.1.1.3.2.8.3.2.1*',
		6109 'a_/_h5n8/a/chicken/italy/17vir3078/2017_CLADE2_3_4_4_cluster1.2.1.1.1.3.2.8.3.2.1*',
		6110 'a_/_h5n8/a/turkey/italy/17vir5878-3/2017_CLADE2_3_4_4_cluster1.2.1.1.1.3.2.8.3.2.1*',
		6111 'a_/_h5n8/a/swan/italy/17vir7064-1/2017_CLADE2_3_4_4_cluster1.2.1.1.1.3.2.8.3.2.1*',
		6112 'a_/_h5n8/a/goose/italy/17vir6358-3/2017_CLADE2_3_4_4_cluster1.2.1.1.1.3.2.8.3.2.1*',
		6113 'a_/_h5n8/a/chicken/shchyolkovo/47/2017_CLADE2_3_4_4_cluster1.2.1.1.1.3.2.8.3.2.1*',
		6114 'a_/_h5n8/a/chicken/tatarstan/88/2017_CLADE2_3_4_4_cluster1.2.1.1.1.3.2.8.3.2.1*',
		6115 'a_/_h5n8/a/chicken/sergiyev_posad/38/2017_CLADE2_3_4_4_cluster1.2.1.1.1.3.2.8.3.2.1*',
		6116 'a_/_h5n8/a/chicken/sergiyev_posad/39/2017_CLADE2_3_4_4_cluster1.2.1.1.1.3.2.8.3.2.1*',
		6117 'a_/_h5n8/a/goose/krasnodar/3144/2017_CLADE2_3_4_4_cluster1.2.1.1.1.3.2.8.3.2.1*',
		6118 'a_/_h5n8/a/chicken/rostov-on-don/44/2017_CLADE2_3_4_4_cluster1.2.1.1.1.3.2.8.3.2.1*',
		6119 'a_/_h5n8/a/turkey/rostov-on-don/11/2017_CLADE2_3_4_4_cluster1.2.1.1.1.3.2.8.3.2.1*',
		6120 'a_/_h5n8/a/long-eared_owl/voronezh/15/2017_CLADE2_3_4_4_cluster1.2.1.1.1.3.2.8.3.2.1*',
		6121 'a_/_h5n8/a/ural_owl/voronezh/14/2017_CLADE2_3_4_4_cluster1.2.1.1.1.3.2.8.3.2.1*',
		6122 'a_/_h5n8/a/chicken/voronezh/18/2017_CLADE2_3_4_4_cluster1.2.1.1.1.3.2.8.3.2.1*',
		6123 'a_/_h5n8/a/long-eared_owl/voronezh/16/2017_CLADE2_3_4_4_cluster1.2.1.1.1.3.2.8.3.2.1*',
		6124 'a_/_h5n8/a/chicken/kalmykia/2643/2016_CLADE2_3_4_4_cluster1.2.1.1.1.3.2.8.3.2.1*',
		6125 'a_/_h5n8/a/chicken/voronezh/19/2017_CLADE2_3_4_4_cluster1.2.1.1.1.3.2.8.3.2.1*',
		6126 'a_/_h5n8/a/chicken/voronezh/20/2017_CLADE2_3_4_4_cluster1.2.1.1.1.3.2.8.3.2.1*',
		6127 'a_/_h5n8/a/chicken/astrakhan/3131/2016_CLADE2_3_4_4_cluster1.2.1.1.1.3.2.8.3.2.1*',
		6128 'a_/_h5n8/a/eur_wig/nl-enumatil-groningen/16015704-001/2016_CLADE2_3_4_4_cluster1.2.1.1.1.3.2.8.3.2.1*',
		6129 'a_/_h5n8/a/eur_wig/nl-walterswald/16015923-003/2016_CLADE2_3_4_4_cluster1.2.1.1.1.3.2.8.3.2.1*',
		6130 'a_/_h5n8/a/eur_wig/nl-wormer/16016143-002/2016_CLADE2_3_4_4_cluster1.2.1.1.1.3.2.8.3.2.1*',
		6131 'a_/_h5n8/a/wild_duck/germany-bw/r8455/2016_CLADE2_3_4_4_cluster1.2.1.1.1.3.2.8.3.2.1*',
		6132 'a_/_h5n8/a/m_swan/nl-roggebotsluis/16014462-019/2016_CLADE2_3_4_4_cluster1.2.1.1.1.3.2.8.3.2.1*',
		6133 'a_/_h5n8/a/tufted_duck/switzerland/v237/2016_CLADE2_3_4_4_cluster1.2.1.1.1.3.2.8.3.2.1*',
		6134 'a_/_h5n8/a/mallard/netherlands/51/2016_CLADE2_3_4_4_cluster1.2.1.1.1.3.2.8.3.2.1*',
		6135 'a_/_h5n8/a/common_tern/hungary/8187/2017_CLADE2_3_4_4_cluster1.2.1.1.1.3.2.8.3.2.1*',
		6136 'a_/_h5n8/a/tufted_duck/germany/ar8459-l01988/2016_CLADE2_3_4_4_cluster1.2.1.1.1.3.2.8.3.2.1*',
		6137 'a_/_h5n8/a/tufted_duck/germany/ar8444-l01986/2016_CLADE2_3_4_4_cluster1.2.1.1.1.3.2.8.3.2.1*',
		6138 'a_/_h5n6/a/chicken/greece/39_2017/2017_CLADE2_3_4_4_cluster1.2.1.1.1.3.2.8.3.2.1*',
		6139 'a_/_h5n6/a/chicken/greece/39_2017b/2017_CLADE2_3_4_4_cluster1.2.1.1.1.3.2.8.3.2.1*',
		6140 'a_/_h5n6/a/chicken/greece/39_2017a/2017_CLADE2_3_4_4_cluster1.2.1.1.1.3.2.8.3.2.1*',
		6141 'a_/_h5n8/a/wild_duck/poland/57/2017_CLADE2_3_4_4_cluster1.2.1.1.1.3.2.8.3.2.1*',
		6142 'a_/_h5n8/a/mute_swan/czech_republic/1848-17_2/2017__h5n8_CLADE_2_3_4_4_cluster1.2.1.1.1.3.2.8.3.2.1*',
		6143 'a_/_h5n8/a/mute_swan/czech_republic/1848-17_1/2017__h5n8_CLADE_2_3_4_4_cluster1.2.1.1.1.3.2.8.3.2.1*',
		6144 'a_/_h5n8/a/chicken/czech_republic/2764-17_2/2017__h5n8_CLADE_2_3_4_4_cluster1.2.1.1.1.3.2.8.3.2.1*',
		6145 'a_/_h5n8/a/chicken/czech_republic/2764-17_1/2017__h5n8_CLADE_2_3_4_4_cluster1.2.1.1.1.3.2.8.3.2.1*',
		6146 'a_/_h5n8/a/tufted_duck/germany-sh/r8446/2016_CLADE2_3_4_4_cluster1.2.1.1.1.3.2.8.3.2.1*',
		6147 'a_/_h5n8/a/turkey/germany-sh/r8595/2016_CLADE2_3_4_4_cluster1.2.1.1.1.3.2.8.3.2.1*',
		6148 'a_/_h5n8/a/herring_gull/poland/84/2016_CLADE2_3_4_4_cluster1.2.1.1.1.3.2.8.3.2.1*',
		6149 'a_/_h5n8/a/tufted_duck/denmark/17740-1/2016_CLADE2_3_4_4_cluster1.2.1.1.1.3.2.8.3.2.1*',
		6150 'a_/_h5n8/a/tufted_duck/germany/ar8444-l01987/2016_CLADE2_3_4_4_cluster1.2.1.1.1.3.2.8.3.2.1*',
		6151 'a_/_h5n8/a/tufted_duck/germany-sh/r8444/2016_CLADE2_3_4_4_cluster1.2.1.1.1.3.2.8.3.2.1*',
		6152 'a_/_h5n8/a/tufted_duck/germany-sn/r8795/2016_CLADE2_3_4_4_cluster1.2.1.1.1.3.2.8.3.2.1*',
		6153 'a_/_h5n8/a/common_goldeneye/sweden/sva161117ku0322/sz0002165/2016_CLADE2_3_4_4_cluster1.2.1.1.1.3.2.8.3.2.1*',
		6154 'a_/_h5n8/a/t_dk/nl-almeerder_zand/16014341-003/2016_CLADE2_3_4_4_cluster1.2.1.1.1.3.2.8.3.2.1*',
		6155 'a_/_h5n8/a/t_dk/nl-zuidoost_beemster/16014148-009/2016_CLADE2_3_4_4_cluster1.2.1.1.1.3.2.8.3.2.1*',
		6156 'a_/_h5n8/a/t_dk/nl-zuidoost_beemster/16014148-002/2016_CLADE2_3_4_4_cluster1.2.1.1.1.3.2.8.3.2.1*',
		6157 'a_/_h5n8/a/t_dk/nl-zeewolde/16013976-006/2016_CLADE2_3_4_4_cluster1.2.1.1.1.3.2.8.3.2.1*',
		6158 'a_/_h5n8/a/t_dk/nl-zeewolde/16013976-004/2016_CLADE2_3_4_4_cluster1.2.1.1.1.3.2.8.3.2.1*',
		6159 'a_/_h5n8/a/t_dk/nl-zeewolde/16013976-001/2016_CLADE2_3_4_4_cluster1.2.1.1.1.3.2.8.3.2.1*',
		6160 'a_/_h5n8/a/t_dk/nl-zeewolde/16013976-001-003/2016_CLADE2_3_4_4_cluster1.2.1.1.1.3.2.8.3.2.1*',
		6161 'a_/_h5n8/a/turkey/germany-ni/r10523/2016_CLADE2_3_4_4_cluster1.2.1.1.1.3.2.8.3.2.1*',
		6162 'a_/_h5n8/a/t_dk/nl-rotterdam/16014155-001/2016_CLADE2_3_4_4_cluster1.2.1.1.1.3.2.8.3.2.1*',
		6163 'a_/_h5n8/a/eur_wig/nl-ferwert/16015273-002/2016_CLADE2_3_4_4_cluster1.2.1.1.1.3.2.8.3.2.1*',
		6164 'a_/_h5n8/a/buzzard/nl-durgerdam/16015100-004/2016_CLADE2_3_4_4_cluster1.2.1.1.1.3.2.8.3.2.1*',
		6165 'a_/_h5n8/a/teal/nl-ferwert/16015273-013/2016_CLADE2_3_4_4_cluster1.2.1.1.1.3.2.8.3.2.1*',
		6166 'a_/_h5n8/a/chicken/germany-mv/r10048/2016_CLADE2_3_4_4_cluster1.2.1.1.1.3.2.8.3.2.1*',
		6167 'a_/_h5n8/a/t_dk/nl-monnickendam/16013865-006-008/2016_CLADE2_3_4_4_cluster1.2.1.1.1.3.2.8.3.2.1*',
		6168 'a_/_h5n8/a/gull10/nl-marker_wadden/16014466-014/2016_CLADE2_3_4_4_cluster1.2.1.1.1.3.2.8.3.2.1*',
		6169 'a_/_h5n8/a/great_black-backed_gull/netherlands/2/2016_CLADE2_3_4_4_cluster1.2.1.1.1.3.2.8.3.2.1*',
		6170 'a_/_h5n8/a/great_black-backed_gull/netherlands/1/2016_CLADE2_3_4_4_cluster1.2.1.1.1.3.2.8.3.2.1*',
		6171 'a_/_h5n8/a/gr_bk_bd_gull/nl-slootdorp/16014102-005/2016_CLADE2_3_4_4_cluster1.2.1.1.1.3.2.8.3.2.1*',
		6172 'a_/_h5n8/a/crow/nl-oostwoud/16015372-004/2016_CLADE2_3_4_4_cluster1.2.1.1.1.3.2.8.3.2.1*',
		6173 'a_/_h5n8/a/l-bl-ba-gull/nl-sovon/16014324-014/2016_CLADE2_3_4_4_cluster1.2.1.1.1.3.2.8.3.2.1*',
		6174 'a_/_h5n8/a/magpie/nl-volendam/16014331-002/2016_CLADE2_3_4_4_cluster1.2.1.1.1.3.2.8.3.2.1*',
		6175 'a_/_h5n8/a/t_dk/nl-roggebotsluis/16014462-015/2016_CLADE2_3_4_4_cluster1.2.1.1.1.3.2.8.3.2.1*',
		6176 'a_/_h5n8/a/p_falcon/nl-vrouwenpolder__zeeland_/16015510-001/2016_CLADE2_3_4_4_cluster1.2.1.1.1.3.2.8.3.2.1*',
		6177 'a_/_h5n8/a/chicken/germany-sh/r8758/2016_CLADE2_3_4_4_cluster1.2.1.1.1.3.2.8.3.2.1*',
		6178 'a_/_h5n8/a/sea_eagle/nl-assen/16015398-002/2016_CLADE2_3_4_4_cluster1.2.1.1.1.3.2.8.3.2.1*',
		6179 'a_/_h5n8/a/eur_wig/nl-groningen/16015376-003/2016_CLADE2_3_4_4_cluster1.2.1.1.1.3.2.8.3.2.1*',
		6180 'a_/_h5n8/a/chicken/germany-mv/r8790/2016_CLADE2_3_4_4_cluster1.2.1.1.1.3.2.8.3.2.1*',
		6181 'a_/_h5n8/a/domestic_duck/germany-mv/r9869/2016_CLADE2_3_4_4_cluster1.2.1.1.1.3.2.8.3.2.1*',
		6182 'a_/_h5n8/a/domestic_duck/germany-mv/r9764/2016_CLADE2_3_4_4_cluster1.2.1.1.1.3.2.8.3.2.1*',
		6183 'a_/_h5n8/a/gull/nl-marker_wadden/16014466-020/2016_CLADE2_3_4_4_cluster1.2.1.1.1.3.2.8.3.2.1*',
		6184 'a_/_h5n8/a/bl_h_gull/nl-slootdorp/16014102-002/2016_CLADE2_3_4_4_cluster1.2.1.1.1.3.2.8.3.2.1*',
		6185 'a_/_h5n8/a/mal/nl-mastenbroek/16015378-002/2016_CLADE2_3_4_4_cluster1.2.1.1.1.3.2.8.3.2.1*',
		6186 'a_/_h5n8/a/eur_wig/nl-akkrum/16015817-003/2016_CLADE2_3_4_4_cluster1.2.1.1.1.3.2.8.3.2.1*',
		6187 'a_/_h5n8/a/wild_duck/poland/82a/2016_CLADE2_3_4_4_cluster1.2.1.1.1.3.2.8.3.2.1*',
		6188 'a_/_h5n8/a/common_eider/netherlands/2/2016_CLADE2_3_4_4_cluster1.2.1.1.1.3.2.8.3.2.1*',
		6189 'a_/_h5n8/a/eurasian_herring_gull/netherlands/2/2016_CLADE2_3_4_4_cluster1.2.1.1.1.3.2.8.3.2.1*',
		6190 'a_/_h5n8/a/common_pochard/netherlands/1/2016_CLADE2_3_4_4_cluster1.2.1.1.1.3.2.8.3.2.1*',
		6191 'a_/_h5n8/a/c_gull/nl-slootdorp/16014102-003/2016_CLADE2_3_4_4_cluster1.2.1.1.1.3.2.8.3.2.1*',
		6192 'a_/_h5n5/a/t_dk/nl-werkendam/16014159-001/2016_CLADE2_3_4_4_cluster1.2.1.1.1.3.2.8.3.2.1*',
		6193 'a_/_h5n8/a/great_crested_grebe/netherlands/2/2016_CLADE2_3_4_4_cluster1.2.1.1.1.3.2.8.3.2.1*',
		6194 'a_/_h5n8/a/mute_swan/kaliningrad/132/2017_CLADE2_3_4_4_cluster1.2.1.1.1.3.2.8.3.2.1*',
		6195 'a_/_h5n8/a/turkey/germany-ni/r9807/2016_CLADE2_3_4_4_cluster1.2.1.1.1.3.2.8.3.2.1*',
		6196 'a_/_h5n8/a/great_black-backed_gull/netherlands/4/2016_CLADE2_3_4_4_cluster1.2.1.1.1.3.2.8.3.2.1*',
		6197 'a_/_h5n8/a/bk_swan/nl-den_oever/16013973-002/2016_CLADE2_3_4_4_cluster1.2.1.1.1.3.2.8.3.2.1*',
		6198 'a_/_h5n8/a/ch/nl-den_oever/16014231-001/2016_CLADE2_3_4_4_cluster1.2.1.1.1.3.2.8.3.2.1*',
		6199 'a_/_h5n8/a/mute_swan/poland/137/2017_CLADE2_3_4_4_cluster1.2.1.1.1.3.2.8.3.2.1*',
		6200 'a_/_h5n8/a/mute_swan/germany-ni/ar1529-l02145/2017_CLADE2_3_4_4_cluster1.2.1.1.1.3.2.8.3.2.1*',
		6201 'a_/_h5n8/a/t_dk/nl-zeewolde/16013976-005/2016_CLADE2_3_4_4_cluster1.2.1.1.1.3.2.8.3.2.1*',
		6202 'a_/_h5n8/a/t_dk/nl-zeewolde/16013976-004-006/2016_CLADE2_3_4_4_cluster1.2.1.1.1.3.2.8.3.2.1*',
		6203 'a_/_h5n8/a/g_c_grebe/nl-monnickendam/16013865-009-010/2016_CLADE2_3_4_4_cluster1.2.1.1.1.3.2.8.3.2.1*',
		6204 'a_/_h5n8/a/gull1/nl-marker_wadden/16014466-011/2016_CLADE2_3_4_4_cluster1.2.1.1.1.3.2.8.3.2.1*',
		6205 'a_/_h5n8/a/common_buzzard/netherlands/1/2016_CLADE2_3_4_4_cluster1.2.1.1.1.3.2.8.3.2.1*',
		6206 'a_/_h5n8/a/dk/nl-biddinghuizen/16015145-021-025/2016_CLADE2_3_4_4_cluster1.2.1.1.1.3.2.8.3.2.1*',
		6207 'a_/_h5n8/a/dk/nl-biddinghuizen/16014829-011-015/2016_CLADE2_3_4_4_cluster1.2.1.1.1.3.2.8.3.2.1*',
		6208 'a_/_h5n8/a/dk/nl-biddinghuizen/16015083-016-020/2016_CLADE2_3_4_4_cluster1.2.1.1.1.3.2.8.3.2.1*',
		6209 'a_/_h5n8/a/go/nl-roggebotsluis/16014462-010/2016_CLADE2_3_4_4_cluster1.2.1.1.1.3.2.8.3.2.1*',
		6210 'a_/_h5n8/a/t_dk/nl-werkendam/16014159-002/2016_CLADE2_3_4_4_cluster1.2.1.1.1.3.2.8.3.2.1*',
		6211 'a_/_h5n8/a/t_dk/nl-werkendam/16014159-003/2016_CLADE2_3_4_4_cluster1.2.1.1.1.3.2.8.3.2.1*',
		6212 'a_/_h5n8/a/mew_gull/netherlands/1/2016_CLADE2_3_4_4_cluster1.2.1.1.1.3.2.8.3.2.1*',
		6213 'a_/_h5n8/a/eurasian_wigeon/netherlands/2/2016_CLADE2_3_4_4_cluster1.2.1.1.1.3.2.8.3.2.1*',
		6214 'a_/_h5n8/a/great_black-backed_gull/netherlands/3/2016_CLADE2_3_4_4_cluster1.2.1.1.1.3.2.8.3.2.1*',
		6215 'a_/_h5n8/a/dk/nl-rotterdam/16014008-001-005/2016_CLADE2_3_4_4_cluster1.2.1.1.1.3.2.8.3.2.1*',
		6216 'a_/_h5n8/a/chicken/sweden/sva161122ku0453/sz0209317/2016_CLADE2_3_4_4_cluster1.2.1.1.1.3.2.8.3.2.1*',
		6217 'a_/_h5n8/a/chicken/sweden/sva161122ku0453/sz0209318/2016_CLADE2_3_4_4_cluster1.2.1.1.1.3.2.8.3.2.1*',
		6218 'a_/_h5n8/a/chicken/sweden/sva161122ku0453/sz0209321/2016_CLADE2_3_4_4_cluster1.2.1.1.1.3.2.8.3.2.1*',
		6219 'a_/_h5n8/a/chicken/sweden/sva161122ku0453/sz0209316/2016_CLADE2_3_4_4_cluster1.2.1.1.1.3.2.8.3.2.1*',
		6220 'a_/_h5n8/a/caspian__gull/netherlands/1/2016_CLADE2_3_4_4_cluster1.2.1.1.1.3.2.8.3.2.1*',
		6221 'a_/_h5n8/a/ch/nl-hiaure/16016112-001-005/2016_CLADE2_3_4_4_cluster1.2.1.1.1.3.2.8.3.2.1*',
		6222 'a_/_h5n8/a/eur_wig/nl-leeuwarden/16015699-002/2016_CLADE2_3_4_4_cluster1.2.1.1.1.3.2.8.3.2.1*',
		6223 'a_/_h5n8/a/back-headed_gull/netherlands/9/2016_CLADE2_3_4_4_cluster1.2.1.1.1.3.2.8.3.2.1*',
		6224 'a_/_h5n8/a/eur_wig/nl-terschelling/16015692-010/2016_CLADE2_3_4_4_cluster1.2.1.1.1.3.2.8.3.2.1*',
		6225 'a_/_h5n8/a/black-headed_gull/netherlands/17/2016_CLADE2_3_4_4_cluster1.2.1.1.1.3.2.8.3.2.1*',
		6226 'a_/_h5n1/a/wild_duck/shandong/628/2011_CLADE2_3_4_4_cluster1.2.1.1.1.3.2.8.3*',
		6227 'a_/_h5n2/a/duck/jiangsu/m234/2012_CLADE2_3_4_4_cluster1.2.1.1.1.3.2.8.3*',
		6228 'a_/_h5n8/a/duck/eastern_china/l0405/2010_CLADE2_3_4_4_cluster1.2.1.1.1.3.2.8.3*',
		6229 'a_/_h5n8/a/duck/beijing/ct01/2014_CLADE2_3_4_4_cluster1.2.1.1.1.3.2.8.3.3*',
		6230 'a_/_h5n8/a/duck/beijing/fs01/2013_CLADE2_3_4_4_cluster1.2.1.1.1.3.2.8.3.3*',
		6231 'a_/_h5n8/a/duck/beijing/fs01/2014_CLADE2_3_4_4_cluster1.2.1.1.1.3.2.8.3.3*',
		6232 'a_/_h5n2/a/duck/eastern_china/s0131/2014_CLADE2_3_4_4_cluster1.2.1.1.1.3.2.8.3.3*',
		6233 'a_/_h5n2/a/duck/hubei/szy250/2016_CLADE2_3_4_4_cluster1.2.1.1.1.3.2.8.3.3*',
		6234 'a_/_h5n2/a/duck/wuxi/6462/2015_CLADE2_3_4_4_cluster1.2.1.1.1.3.2.8.3.3*',
		6235 'a_/_h5n2/a/duck/wuxi/6466/2015_CLADE2_3_4_4_cluster1.2.1.1.1.3.2.8.3.3*',
		6236 'a_/_h5n2/a/wildfowl/shandong/sd02/2015_CLADE2_3_4_4_cluster1.2.1.1.1.3.2.8.3.3*',
		6237 'a_/_h5n2/a/environment/chongqing/45355/2015_CLADE2_3_4_4_cluster1.2.1.1.1.3.2.8.3.3*',
		6238 'a_/_h5n2/a/chicken/zhejiang/209/2016_CLADE2_3_4_4_cluster1.2.1.1.1.3.2.8.3.3*',
		6239 'a_/_h5n2/a/chicken/wuxi/6074/2015_CLADE2_3_4_4_cluster1.2.1.1.1.3.2.8.3.3*',
		6240 'a_/_h5n2/a/chicken/zhejiang/232/2016_CLADE2_3_4_4_cluster1.2.1.1.1.3.2.8.3.3*',
		6241 'a_/_h5n2/a/environment/qinghai/39266/2015_CLADE2_3_4_4_cluster1.2.1.1.1.3.2.8.3.3*',
		6242 'a_/_h5n2/a/environment/qinghai/42934/2015_CLADE2_3_4_4_cluster1.2.1.1.1.3.2.8.3.3*',
		6243 'a_/_h5n2/a/environment/hubei/45046/2015_CLADE2_3_4_4_cluster1.2.1.1.1.3.2.8.3.3*',
		6244 'a_/_h5n2/a/environment/hubei/45047/2015_CLADE2_3_4_4_cluster1.2.1.1.1.3.2.8.3.3*',
		6245 'a_/_h5n6/a/duck/hubei/zysyg18/2015_CLADE2_3_4_4_cluster1.2.1.1.1.3.2.8.3.3*',
		6246 'a_/_h5n2/a/duck/zhejiang/1026109/2015_CLADE2_3_4_4_cluster1.2.1.1.1.3.2.8.3.3*',
		6247 'a_/_h5n2/a/chicken/zhejiang/7450/2015_CLADE2_3_4_4_cluster1.2.1.1.1.3.2.8.3.3*',
		6248 'a_/_h5n2/a/chicken/zhejiang/81643/2015_CLADE2_3_4_4_cluster1.2.1.1.1.3.2.8.3.3*',
		6249 'a_/_h5n8/a/broiler_duck/korea/h145/2014_CLADE2_3_4_4_cluster1.2.1.1.1.3.2.8.3.4*',
		6250 'a_/_h5n8/a/baikal_teal/korea/1456/2014_CLADE2_3_4_4_cluster1.2.1.1.1.3.2.8.3.4*',
		6251 'a_/_h5n8/a/baikal_teal/korea/2417/2014_CLADE2_3_4_4_cluster1.2.1.1.1.3.2.8.3.4*',
		6252 'a_/_h5n8/a/baikal_teal/korea/2399/2014_CLADE2_3_4_4_cluster1.2.1.1.1.3.2.8.3.4*',
		6253 'a_/_h5n8/a/baikal_teal/korea/h41/2014_CLADE2_3_4_4_cluster1.2.1.1.1.3.2.8.3.4*',
		6254 'a_/_h5n8/a/mallard/korea/h207/2014_CLADE2_3_4_4_cluster1.2.1.1.1.3.2.8.3.4*',
		6255 'a_/_h5n8/a/bean_goose/korea/h53/2014_CLADE2_3_4_4_cluster1.2.1.1.1.3.2.8.3.4*',
		6256 'a_/_h5n8/a/common_teal/korea/h844/2014_CLADE2_3_4_4_cluster1.2.1.1.1.3.2.8.3.4*',
		6257 'a_/_h5n8/a/breeder_duck/korea/h128/2014_CLADE2_3_4_4_cluster1.2.1.1.1.3.2.8.3.4*',
		6258 'a_/_h5n8/a/baikal_teal/korea/h66/2014_CLADE2_3_4_4_cluster1.2.1.1.1.3.2.8.3.4*',
		6259 'a_/_h5n8/a/breeder_duck/korea/h249/2014_CLADE2_3_4_4_cluster1.2.1.1.1.3.2.8.3.4*',
		6260 'a_/_h5n8/a/chicken/korea/h881/2014_CLADE2_3_4_4_cluster1.2.1.1.1.3.2.8.3.4*',
		6261 'a_/_h5n8/a/breeder_chicken/korea/h122/2014_CLADE2_3_4_4_cluster1.2.1.1.1.3.2.8.3.4*',
		6262 'a_/_h5n8/a/baikal_teal/korea/1437/2014_CLADE2_3_4_4_cluster1.2.1.1.1.3.2.8.3.4*',
		6263 'a_/_h5n8/a/baikal_teal/korea/2416/2014_CLADE2_3_4_4_cluster1.2.1.1.1.3.2.8.3.4*',
		6264 'a_/_h5n8/a/broiler_duck/korea/h65/2014_CLADE2_3_4_4_cluster1.2.1.1.1.3.2.8.3.4*',
		6265 'a_/_h5n8/a/baikal_teal/korea/2402/2014_CLADE2_3_4_4_cluster1.2.1.1.1.3.2.8.3.4*',
		6266 'a_/_h5n8/a/breeder_duck/korea/h158/2014_CLADE2_3_4_4_cluster1.2.1.1.1.3.2.8.3.4*',
		6267 'a_/_h5n8/a/bean_goose/korea/h328/2014_CLADE2_3_4_4_cluster1.2.1.1.1.3.2.8.3.4*',
		6268 'a_/_h5n8/a/baikal_teal/korea/h68/2014_CLADE2_3_4_4_cluster1.2.1.1.1.3.2.8.3.4*',
		6269 'a_/_h5n8/a/baikal_teal/korea/h84/2014_CLADE2_3_4_4_cluster1.2.1.1.1.3.2.8.3.4*',
		6270 'a_/_h5n8/a/baikal_teal/korea/h96/2014_CLADE2_3_4_4_cluster1.2.1.1.1.3.2.8.3.4*',
		6271 'a_/_h5n8/a/baikal_teal/korea/1447/2014_CLADE2_3_4_4_cluster1.2.1.1.1.3.2.8.3.4*',
		6272 'a_/_h5n8/a/breeder_chicken/korea/h250/2014_CLADE2_3_4_4_cluster1.2.1.1.1.3.2.8.3.4*',
		6273 'a_/_h5n8/a/white-fronted_goose/korea/h231/2014_CLADE2_3_4_4_cluster1.2.1.1.1.3.2.8.3.4*',
		6274 'a_/_h5n8/a/mallard/korea/h297/2014_CLADE2_3_4_4_cluster1.2.1.1.1.3.2.8.3.4*',
		6275 'a_/_h5n8/a/chicken/kumamoto/1-7/2014_CLADE2_3_4_4_cluster1.2.1.1.1.3.2.8.3.4*',
		6276 'a_/_h5n8/a/baikal_teal/korea/2406/2014_CLADE2_3_4_4_cluster1.2.1.1.1.3.2.8.3.4*',
		6277 'a_/_h5n8/a/baikal_teal/korea/1448/2014_CLADE2_3_4_4_cluster1.2.1.1.1.3.2.8.3.4*',
		6278 'a_/_h5n8/a/breeder_chicken/korea/h1068/2014_CLADE2_3_4_4_cluster1.2.1.1.1.3.2.8.3.4*',
		6279 'a_/_h5n8/a/mallard/korea/n15-99/2015_CLADE2_3_4_4_cluster1.2.1.1.1.3.2.8.3.4*',
		6280 'a_/_h5n8/a/mallard/korea/h2321/2015_CLADE2_3_4_4_cluster1.2.1.1.1.3.2.8.3.4*',
		6281 'a_/_h5n8/a/mallard/korea/h2003/2014_CLADE2_3_4_4_cluster1.2.1.1.1.3.2.8.3.4*',
		6282 'a_/_h5n8/a/spot-billed_duck/korea/h1981/2014_CLADE2_3_4_4_cluster1.2.1.1.1.3.2.8.3.4*',
		6283 'a_/_h5n8/a/mallard/korea/h1991/2014_CLADE2_3_4_4_cluster1.2.1.1.1.3.2.8.3.4*',
		6284 'a_/_h5n8/a/broiler_duck/korea/h2266/2015_CLADE2_3_4_4_cluster1.2.1.1.1.3.2.8.3.4*',
		6285 'a_/_h5n8/a/chicken/korea/h2565/2015_CLADE2_3_4_4_cluster1.2.1.1.1.3.2.8.3.4*',
		6286 'a_/_h5n8/a/chicken/korea/h2590/2015_CLADE2_3_4_4_cluster1.2.1.1.1.3.2.8.3.4*',
		6287 'a_/_h5n8/a/chicken/korea/h2553/2015_CLADE2_3_4_4_cluster1.2.1.1.1.3.2.8.3.4*',
		6288 'a_/_h5n8/a/wild_bird/korea/h2290/2015_CLADE2_3_4_4_cluster1.2.1.1.1.3.2.8.3.4*',
		6289 'a_/_h5n8/a/mallard/korea/h2102/2015_CLADE2_3_4_4_cluster1.2.1.1.1.3.2.8.3.4*',
		6290 'a_/_h5n8/a/common_teal/korea/ku-12/2015_CLADE2_3_4_4_cluster1.2.1.1.1.3.2.8.3.4*',
		6291 'a_/_h5/a/green-winged_teal/korea/ku-12/2015_CLADE2_3_4_4_cluster1.2.1.1.1.3.2.8.3.4*',
		6292 'a_/_h5n8/a/chicken/saga/1-1/2015_CLADE2_3_4_4_cluster1.2.1.1.1.3.2.8.3.4*',
		6293 'a_/_h5n8/a/chicken/miyazaki/2-4/2014_CLADE2_3_4_4_cluster1.2.1.1.1.3.2.8.3.4*',
		6294 'a_/_h5n8/a/chicken/yamaguchi/6/2014_CLADE2_3_4_4_cluster1.2.1.1.1.3.2.8.3.4*',
		6295 'a_/_h5n8/a/mallard/korea/ku3-2/2015_CLADE2_3_4_4_cluster1.2.1.1.1.3.2.8.3.4*',
		6296 'a_/_h5n8/a/mallard/korea/h2304/2015_CLADE2_3_4_4_cluster1.2.1.1.1.3.2.8.3.4*',
		6297 'a_/_h5n8/a/chicken/okayama/1-2/2015_CLADE2_3_4_4_cluster1.2.1.1.1.3.2.8.3.4*',
		6298 'a_/_h5n8/a/broiler_duck/korea/h2278/2015_CLADE2_3_4_4_cluster1.2.1.1.1.3.2.8.3.4*',
		6299 'a_/_h5n8/a/broiler_duck/korea/h2385/2015_CLADE2_3_4_4_cluster1.2.1.1.1.3.2.8.3.4*',
		6300 'a_/_h5n8/a/crane/kagoshima/ku21/2014_h5n8_CLADE_2_3_4_4_cluster1.2.1.1.1.3.2.8.3.4*',
		6301 'a_/_h5n8/a/crane/kagoshima/ku41/2014_h5n8_CLADE_2_3_4_4_cluster1.2.1.1.1.3.2.8.3.4*',
		6302 'a_/_h5n8/_a/crane/kagoshima/ku53/2015_h5n8_CLADE_2_3_4_4_cluster1.2.1.1.1.3.2.8.3.4*',
		6303 'a_/_h5n8/_a/mallard_duck/kagoshima/ku116/2015_h5n8_CLADE_2_3_4_4_cluster1.2.1.1.1.3.2.8.3.4*',
		6304 'a_/_h5n8/_a/mallard_duck/kagoshima/ku70/2015_h5n8_CLADE_2_3_4_4_cluster1.2.1.1.1.3.2.8.3.4*',
		6305 'a_/_h5n8/a/chicken/miyazaki/7/2014_CLADE2_3_4_4_cluster1.2.1.1.1.3.2.8.3.4*',
		6306 'a_/_h5n8/a/mandarin_duck/gifu/2112d001/2014_CLADE2_3_4_4_cluster1.2.1.1.1.3.2.8.3.4*',
		6307 a_/_h5n8/a/broiler_duck/korea/h2393/2015_CLADE2_3_4_4,
		6308 a_/_h5n8/a/broiler_duck/korea/h2517/2015_CLADE2_3_4_4,
		6309 'a_/_h5n8/a/greater_white-fronted_goose/korea/k14-369-3/2014_CLADE2_3_4_4_cluster1.2.1.1.1.3.2.8.3.4*',
		6310 'a_/_h5n8/a/greater_white-fronted_goose/korea/k14-374-1/2014_CLADE2_3_4_4_cluster1.2.1.1.1.3.2.8.3.4*',
		6311 'a_/_h5n8/a/greater_white-fronted_goose/korea/k14-371-4/2014_CLADE2_3_4_4_cluster1.2.1.1.1.3.2.8.3.4*',
		6312 'a_/_h5n8/a/greater_white-fronted_goose/korea/k14-372-2/2014_CLADE2_3_4_4_cluster1.2.1.1.1.3.2.8.3.4*',
		6313 'a_/_h5n8/a/greater_white-fronted_goose/korea/k14-367-4/2014_CLADE2_3_4_4_cluster1.2.1.1.1.3.2.8.3.4*',
		6314 'a_/_h5n8/a/mandarin_duck/korea/k14-366-1/2014_CLADE2_3_4_4_cluster1.2.1.1.1.3.2.8.3.4*',
		6315 'a_/_h5n8/a/mandarin_duck/korea/k14-367-1/2014_CLADE2_3_4_4_cluster1.2.1.1.1.3.2.8.3.4*',
		6316 'a_/_h5n8/a/mandarin_duck/korea/k14-363-1/2014_CLADE2_3_4_4_cluster1.2.1.1.1.3.2.8.3.4*',
		6317 'a_/_h5n8/a/baikal_teal/korea/2403/2014_CLADE2_3_4_4_cluster1.2.1.1.1.3.2.8.3.4*',
		6318 'a_/_h5n8/a/baikal_teal/korea/1445/2014_CLADE2_3_4_4_cluster1.2.1.1.1.3.2.8.3.4*',
		6319 'a_/_h5n8/a/bean_goose/korea/h40/2014_CLADE2_3_4_4_cluster1.2.1.1.1.3.2.8.3.4*',
		6320 'a_/_h5n8/a/baikal_teal/korea/1457/2014_CLADE2_3_4_4_cluster1.2.1.1.1.3.2.8.3.4*',
		6321 'a_/_h5n8/a/baikal_teal/korea/2414/2014_CLADE2_3_4_4_cluster1.2.1.1.1.3.2.8.3.4*',
		6322 'a_/_h5n8/a/broiler_duck/korea/h48/2014_CLADE2_3_4_4_cluster1.2.1.1.1.3.2.8.3.4*',
		6323 'a_/_h5n8/a/broiler_duck/korea/h49/2014_CLADE2_3_4_4_cluster1.2.1.1.1.3.2.8.3.4*',
		6324 'a_/_h5n8/a/korean_native_chicken/korea/h1299/2014_CLADE2_3_4_4_cluster1.2.1.1.1.3.2.8.3.4*',
		6325 'a_/_h5n8/a/broiler_duck/korea/h959/2014_CLADE2_3_4_4_cluster1.2.1.1.1.3.2.8.3.4*',
		6326 'a_/_h5n8/a/breeder_duck/korea/h1343/2014_CLADE2_3_4_4_cluster1.2.1.1.1.3.2.8.3.4*',
		6327 'a_/_h5n8/a/broiler_duck/korea/h1556/2014_CLADE2_3_4_4_cluster1.2.1.1.1.3.2.8.3.4*',
		6328 'a_/_h5n8/a/broiler_duck/korea/h1413/2014_CLADE2_3_4_4_cluster1.2.1.1.1.3.2.8.3.4*',
		6329 'a_/_h5n8/a/broiler_duck/korea/h1414/2014_CLADE2_3_4_4_cluster1.2.1.1.1.3.2.8.3.4*',
		6330 'a_/_h5n8/a/broiler_duck/korea/h1582/2014_CLADE2_3_4_4_cluster1.2.1.1.1.3.2.8.3.4*',
		6331 'a_/_h5n8/a/breeder_duck/korea/h1596/2014_CLADE2_3_4_4_cluster1.2.1.1.1.3.2.8.3.4*',
		6332 'a_/_h5n8/a/korean_native_chicken/korea/h1747/2014_CLADE2_3_4_4_cluster1.2.1.1.1.3.2.8.3.4*',
		6333 'a_/_h5n8/a/domestic_mallard/korea/lbm176/2014_CLADE2_3_4_4_cluster1.2.1.1.1.3.2.8.3.4*',
		6334 'a_/_h5n8/a/broiler_duck/korea/h1685/2014_CLADE2_3_4_4_cluster1.2.1.1.1.3.2.8.3.4*',
		6335 'a_/_h5n8/a/broiler_duck/korea/h1683/2014_CLADE2_3_4_4_cluster1.2.1.1.1.3.2.8.3.4*',
		6336 'a_/_h5n8/a/korean_native_chicken/korea/h1687/2014_CLADE2_3_4_4_cluster1.2.1.1.1.3.2.8.3.4*',
		6337 'a_/_h5n8/a/goose/korea/h1689/2014_CLADE_2_3_4_4_cluster1.2.1.1.1.3.2.8.3.4*',
		6338 'a_/_h5n8/_a/goose/korea/h1698/2014_CLADE_2_3_4_4_cluster1.2.1.1.1.3.2.8.3.4*',
		6339 'a_/_h5n8/a/broiler_duck/korea/lbm281/2014_CLADE2_3_4_4_cluster1.2.1.1.1.3.2.8.3.4*',
		6340 'a_/_h5n8/a/korean_native_chicken/korea/lbm282/2014_CLADE2_3_4_4_cluster1.2.1.1.1.3.2.8.3.4*',
		6341 'a_/_h5n8/a/korean_native_chicken/korea/h1847/2014_CLADE2_3_4_4_cluster1.2.1.1.1.3.2.8.3.4*',
		6342 'a_/_h5n8/a/broildr_duck/korea/h2637/2015_CLADE2_3_4_4_cluster1.2.1.1.1.3.2.8.3.4.1*',
		6343 'a_/_h5n8/a/broiler_duck/korea/h2649/2015_CLADE2_3_4_4_cluster1.2.1.1.1.3.2.8.3.4.1*',
		6344 'a_/_h5n8/a/broiler_duck/korea/h2618/2015_CLADE2_3_4_4_cluster1.2.1.1.1.3.2.8.3.4.1*',
		6345 'a_/_h5n8/a/broiler_duck/korea/h2641/2015_CLADE2_3_4_4_cluster1.2.1.1.1.3.2.8.3.4.1*',
		6346 'a_/_h5n8/a/breeder_duck/korea/h2675/2015_CLADE2_3_4_4_cluster1.2.1.1.1.3.2.8.3.4.1*',
		6347 'a_/_h5n8/a/broiler_duck/korea/h2827/2015_CLADE2_3_4_4_cluster1.2.1.1.1.3.2.8.3.4.1*',
		6348 'a_/_h5n8/a/mallard/korea/h2891/2015_CLADE2_3_4_4_cluster1.2.1.1.1.3.2.8.3.4.1*',
		6349 'a_/_h5n8/a/broiler_duck/korea/lbm334/2015_CLADE2_3_4_4_cluster1.2.1.1.1.3.2.8.3.4.1*',
		6350 'a_/_h5n8/a/broiler_duck/korea/h2826/2015_CLADE2_3_4_4_cluster1.2.1.1.1.3.2.8.3.4.1*',
		6351 'a_/_h5n8/a/broiler_duck/korea/h3078/2015_CLADE2_3_4_4_cluster1.2.1.1.1.3.2.8.3.4.1*',
		6352 'a_/_h5n8/a/broiler_duck/korea/h3302/2015_CLADE2_3_4_4_cluster1.2.1.1.1.3.2.8.3.4.1*',
		6353 'a_/_h5n8/a/broiler_duck/korea/h2910/2015_CLADE2_3_4_4_cluster1.2.1.1.1.3.2.8.3.4.1*',
		6354 'a_/_h5n8/a/broiler_duck/korea/h3092/2015_CLADE2_3_4_4_cluster1.2.1.1.1.3.2.8.3.4.1*',
		6355 'a_/_h5n8/a/broiler_duck/korea/h3093/2015_CLADE2_3_4_4_cluster1.2.1.1.1.3.2.8.3.4.1*',
		6356 'a_/_h5n8/a/broiler_duck/korea/h3301/2015_CLADE2_3_4_4_cluster1.2.1.1.1.3.2.8.3.4.1*',
		6357 'a_/_h5n8/a/broiler_duck/korea/h3104/2015_CLADE2_3_4_4_cluster1.2.1.1.1.3.2.8.3.4.1*',
		6358 'a_/_h5n8/a/broiler_duck/korea/h3298/2015_CLADE2_3_4_4_cluster1.2.1.1.1.3.2.8.3.4.1*',
		6359 'a_/_h5n8/a/broiler_duck/korea/h3098/2015_CLADE2_3_4_4_cluster1.2.1.1.1.3.2.8.3.4.1*',
		6360 'a_/_h5n8/a/breeder_duck/korea/h1752/2014_CLADE2_3_4_4_cluster1.2.1.1.1.3.2.8.3.4*',
		6361 'a_/_h5n8/a/broiler_duck/korea/h1755/2014_CLADE2_3_4_4_cluster1.2.1.1.1.3.2.8.3.4*',
		6362 'a_/_h5n8/a/breeder_duck/korea/h2086/2015_CLADE2_3_4_4_cluster1.2.1.1.1.3.2.8.3.4*',
		6363 'a_/_h5n8/a/korean_native_chicken/korea/lbm287/2014_CLADE2_3_4_4_cluster1.2.1.1.1.3.2.8.3.4*',
		6364 'a_/_h5n8/a/broiler_duck/korea/h1763/2014_CLADE2_3_4_4_cluster1.2.1.1.1.3.2.8.3.4*',
		6365 'a_/_h5n8/a/broiler_duck/korea/h1803/2014_CLADE2_3_4_4_cluster1.2.1.1.1.3.2.8.3.4*',
		6366 'a_/_h5n8/a/korean_native_chicken/korea/lbm288/2014_CLADE2_3_4_4_cluster1.2.1.1.1.3.2.8.3.4*',
		6367 'a_/_h5n8/a/broiler_duck/korea/h1733/2014_CLADE2_3_4_4_cluster1.2.1.1.1.3.2.8.3.4*',
		6368 'a_/_h5n8/a/korean_native_chicken/korea/h1903/2014_CLADE2_3_4_4_cluster1.2.1.1.1.3.2.8.3.4*',
		6369 'a_/_h5n8/a/broiler_duck/korea/h2116/2015_CLADE2_3_4_4_cluster1.2.1.1.1.3.2.8.3.4*',
		6370 'a_/_h5n8/a/broiler_duck/korea/h2606/2015_CLADE2_3_4_4_cluster1.2.1.1.1.3.2.8.3.4*',
		6371 'a_/_h5n8/a/broiler_duck/korea/h1739/2014_CLADE2_3_4_4_cluster1.2.1.1.1.3.2.8.3.4*',
		6372 'a_/_h5n8/a/broiler_duck/korea/h1731/2014_CLADE2_3_4_4_cluster1.2.1.1.1.3.2.8.3.4*',
		6373 'a_/_h5n8/a/broiler_duck/korea/h1734/2014_CLADE2_3_4_4_cluster1.2.1.1.1.3.2.8.3.4*',
		6374 'a_/_h5n8/a/broiler_duck/korea/h1745/2014_CLADE2_3_4_4_cluster1.2.1.1.1.3.2.8.3.4*',
		6375 'a_/_h5n8/a/broiler_duck/korea/h1839/2014_CLADE2_3_4_4_cluster1.2.1.1.1.3.2.8.3.4*',
		6376 'a_/_h5n8/a/korean_native_chicken/korea/lbm367/2014_CLADE2_3_4_4_cluster1.2.1.1.1.3.2.8.3.4*',
		6377 'a_/_h5n8/a/broiler_duck/korea/h1840/2014_CLADE2_3_4_4_cluster1.2.1.1.1.3.2.8.3.4*',
		6378 'a_/_h5n8/a/broiler_duck/korea/h1864/2014_CLADE2_3_4_4_cluster1.2.1.1.1.3.2.8.3.4*',
		6379 'a_/_h5n8/a/broiler_duck/korea/h2531/2015_CLADE2_3_4_4_cluster1.2.1.1.1.3.2.8.3.4*',
		6380 'a_/_h5n8/a/broiler_duck/korea/h2400/2015_CLADE2_3_4_4_cluster1.2.1.1.1.3.2.8.3.4*',
		6381 'a_/_h5n8/a/breeder_chicken/korea/h2496/2015_CLADE2_3_4_4_cluster1.2.1.1.1.3.2.8.3.4*',
		6382 'a_/_h5n8/a/broiler_duck/korea/h2405/2015_CLADE2_3_4_4_cluster1.2.1.1.1.3.2.8.3.4*',
		6383 'a_/_h5n8/a/korean_native_chicken/korea/h2598/2015_CLADE2_3_4_4_cluster1.2.1.1.1.3.2.8.3.4*',
		6384 'a_/_h5n8/a/baikal_teal/korea/1452/2014_CLADE2_3_4_4_cluster1.2.1.1.1.3.2.8.3.4*',
		6385 'a_/_h5n8/a/baikal_teal/korea/1449/2014_CLADE2_3_4_4_cluster1.2.1.1.1.3.2.8.3.4*',
		6386 'a_/_h5n8/a/broiler_duck/korea/buan2/2014_CLADE2_3_4_4_cluster1.2.1.1.1.3.2.8.3.4*',
		6387 'a_/_h5n8/a/tundra_swan/korea/h411/2014_CLADE2_3_4_4_cluster1.2.1.1.1.3.2.8.3.4*',
		6388 'a_/_h5n8/a/waterfowl/korea/s005/2014_CLADE2_3_4_4_cluster1.2.1.1.1.3.2.8.3.4*',
		6389 'a_/_h5n8/a/spot-billed_duck/korea/h455-42/2014_CLADE2_3_4_4_cluster1.2.1.1.1.3.2.8.3.4*',
		6390 'a_/_h5n8/a/breeder_chicken/korea/h503/2014_CLADE2_3_4_4_cluster1.2.1.1.1.3.2.8.3.4*',
		6391 'a_/_h5n8/a/baikal_teal/korea/1458/2014_CLADE2_3_4_4_cluster1.2.1.1.1.3.2.8.3.4*',
		6392 'a_/_h5n8/a/common_teal/korea/h455-30/2014_CLADE2_3_4_4_cluster1.2.1.1.1.3.2.8.3.4*',
		6393 'a_/_h5n8/a/korean_native_chicken/korea/h1139/2014_CLADE2_3_4_4_cluster1.2.1.1.1.3.2.8.3.4*',
		6394 'a_/_h5n8/a/chicken/korea/h1350/2014_CLADE2_3_4_4_cluster1.2.1.1.1.3.2.8.3.4*',
		6395 'a_/_h5n8/a/chicken/korea/h1236/2014_CLADE2_3_4_4_cluster1.2.1.1.1.3.2.8.3.4*',
		6396 'a_/_h5n8/a/chicken/korea/h1268/2014_CLADE2_3_4_4_cluster1.2.1.1.1.3.2.8.3.4*',
		6397 'a_/_h5n8/a/broiler_duck/korea/h47/2014_CLADE2_3_4_4_cluster1.2.1.1.1.3.2.8.3.4*',
		6398 'a_/_h5n8/a/broiler_duck/korea/h29/2014_CLADE2_3_4_4_cluster1.2.1.1.1.3.2.8.3.4*',
		6399 'a_/_h5n8/a/korean_native_chicken/korea/h257/2014_CLADE2_3_4_4_cluster1.2.1.1.1.3.2.8.3.4*',
		6400 'a_/_h5n8/a/broiler_duck/korea/h31/2014_CLADE2_3_4_4_cluster1.2.1.1.1.3.2.8.3.4*',
		6401 'a_/_h5n8/a/broiler_duck/korea/h133/2014_CLADE2_3_4_4_cluster1.2.1.1.1.3.2.8.3.4*',
		6402 'a_/_h5n8/a/baikal_teal/korea/1446/2014_CLADE2_3_4_4_cluster1.2.1.1.1.3.2.8.3.4*',
		6403 'a_/_h5n8/a/baikal_teal/korea/donglim3/2014_CLADE2_3_4_4_cluster1.2.1.1.1.3.2.8.3.4*',
		6404 'a_/_h5n8/a/baikal_teal/korea/h62/2014_CLADE2_3_4_4_cluster1.2.1.1.1.3.2.8.3.4*',
		6405 'a_/_h5n8/a/baikal_teal/korea/1454/2014_CLADE2_3_4_4_cluster1.2.1.1.1.3.2.8.3.4*',
		6406 'a_/_h5n8/a/coot/korea/h81/2014_CLADE2_3_4_4_cluster1.2.1.1.1.3.2.8.3.4*',
		6407 'a_/_h5n8/a/baikal_teal/korea/h80/2014_CLADE2_3_4_4_cluster1.2.1.1.1.3.2.8.3.4*',
		6408 'a_/_h5n8/a/baikal_teal/korea/1441/2014_CLADE2_3_4_4_cluster1.2.1.1.1.3.2.8.3.4*',
		6409 'a_/_h5n8/a/mallard/korea/w452/2014_CLADE2_3_4_4_cluster1.2.1.1.1.3.2.8.3.4*',
		6410 'a_/_h5n8/a/breeder_duck/korea/h345/2014_CLADE2_3_4_4_cluster1.2.1.1.1.3.2.8.3.4*',
		6411 'a_/_h5n8/a/ostrich/korea/h829/2014_CLADE2_3_4_4_cluster1.2.1.1.1.3.2.8.3.4*',
		6412 'a_/_h5n8/a/breeder_duck/korea/h200/2014_CLADE2_3_4_4_cluster1.2.1.1.1.3.2.8.3.4*',
		6413 'a_/_h5n8/a/breeder_duck/korea/h566/2014_CLADE2_3_4_4_cluster1.2.1.1.1.3.2.8.3.4*',
		6414 'a_/_h5n8/a/goose/korea/h1296/2014_CLADE2_3_4_4_cluster1.2.1.1.1.3.2.8.3.4*',
		6415 'a_/_h5n8/a/chicken/korea/h1292/2014_CLADE2_3_4_4_cluster1.2.1.1.1.3.2.8.3.4*',
		6416 'a_/_h5n8/a/korean_native_chicken/korea/h1554/2014_CLADE2_3_4_4_cluster1.2.1.1.1.3.2.8.3.4*',
		6417 'a_/_h5n8/a/goose/korea/h1545/2014_CLADE2_3_4_4_cluster1.2.1.1.1.3.2.8.3.4*',
		6418 'a_/_h5n8/a/duck/korea/h2628/2015_CLADE2_3_4_4_cluster1.2.1.1.1.3.2.8.3.4*',
		6419 'a_/_h5n8/a/duck/korea/h2627/2015_CLADE2_3_4_4_cluster1.2.1.1.1.3.2.8.3.4*',
		6420 a_/_h5n8/a/duck/korea/16a02/2016_CLADE2_3_4_4,
		6421 a_/_h5n8/a/breeder_duck/korea/16aq17/2016_CLADE2_3_4_4,
		6422 'a_/_h5n8/a/broiler_duck/korea/h651/2014_CLADE2_3_4_4_cluster1.2.1.1.1.3.2.8.3.4*',
		6423 'a_/_h5n8/a/duck/england/36038/14_CLADE2_3_4_4_cluster1.2.1.1.1.3.2.8.3.4*',
		6424 'a_/_h5n8/a/duck/england/36226/14_CLADE2_3_4_4_cluster1.2.1.1.1.3.2.8.3.4*',
		6425 'a_/_h5n8/a/wigeon/sakha/1/2014_CLADE2_3_4_4_cluster1.2.1.1.1.3.2.8.3.4*',
		6426 'a_/_h5n8/a/muteswan/sweden/sva150311ku0277/sz502/2015_CLADE2_3_4_4_cluster1.2.1.1.1.3.2.8.3.4*',
		6427 'a_/_h5n8/a/muteswan/sweden/sva150313ku0141/sz543/2015_CLADE2_3_4_4_cluster1.2.1.1.1.3.2.8.3.4*',
		6428 'a_/_h5n8/a/scarlet_ibis/germany/ar44-l01279/2015_CLADE2_3_4_4_cluster1.2.1.1.1.3.2.8.3.4*',
		6429 'a_/_h5n8/a/stork/germany-mv/r24/2015_CLADE2_3_4_4_cluster1.2.1.1.1.3.2.8.3.4*',
		6430 'a_/_h5n8/a/gull/germany-ni/r45/2015_CLADE2_3_4_4_cluster1.2.1.1.1.3.2.8.3.4*',
		6431 'a_/_h5n8/a/duck/england/36254/14_CLADE2_3_4_4_cluster1.2.1.1.1.3.2.8.3.4*',
		6432 'a_/_h5n8/a/eurasian_wigeon/netherlands/1/2014_CLADE2_3_4_4_cluster1.2.1.1.1.3.2.8.3.4*',
		6433 'a_/_h5n8/a/domestic_duck/hungary/7341/2015_CLADE2_3_4_4_cluster1.2.1.1.1.3.2.8.3.4*',
		6434 'a_/_h5n8/a/eurasian_wigeon/netherlands/1/2015_CLADE2_3_4_4_cluster1.2.1.1.1.3.2.8.3.4*',
		6435 'a_/_h5n8/a/chicken/netherlands/14015526/2014_CLADE2_3_4_4_cluster1.2.1.1.1.3.2.8.3.4*',
		6436 'a_/_h5n8/a/chicken/netherlands/14015531/2014_CLADE2_3_4_4_cluster1.2.1.1.1.3.2.8.3.4*',
		6437 'a_/_h5n8/a/turkey/germany/ar2485-86-l00899/2014_CLADE2_3_4_4_cluster1.2.1.1.1.3.2.8.3.4*',
		6438 'a_/_h5n8/a/turkey/germany-mv/r2472/2014_CLADE2_3_4_4_cluster1.2.1.1.1.3.2.8.3.4*',
		6439 'a_/_h5n8/a/chicken/netherlands/emc-3/2014_CLADE2_3_4_4_cluster1.2.1.1.1.3.2.8.3.4*',
		6440 'a_/_h5n8/a/chicken/netherlands/14015766/2014_CLADE2_3_4_4_cluster1.2.1.1.1.3.2.8.3.4*',
		6441 'a_/_h5n8/a/mallard/korea/h1924-6/2014_CLADE2_3_4_4_cluster1.2.1.1.1.3.2.8.3.4*',
		6442 'a_/_h5n8/a/broiler_duck/korea/h2194/2015_CLADE2_3_4_4_cluster1.2.1.1.1.3.2.8.3.4*',
		6443 'a_/_h5n8/a/environment/kagoshima/ku-ngr-h/2014_CLADE2_3_4_4_cluster1.2.1.1.1.3.2.8.3.4*',
		6444 'a_/_h5n8/a/wild_bird/korea/h2291/2015_CLADE2_3_4_4_cluster1.2.1.1.1.3.2.8.3.4*',
		6445 'a_/_h5n8/a/duck/chiba/26-372-61/2014_CLADE2_3_4_4_cluster1.2.1.1.1.3.2.8.3.4*',
		6446 'a_/_h5n8/a/duck/chiba/26-372-48/2014_CLADE2_3_4_4_cluster1.2.1.1.1.3.2.8.3.4*',
		6447 'a_/_h5n8/a/chicken/netherlands/14016437/2014_CLADE2_3_4_4_cluster1.2.1.1.1.3.2.8.3.4*',
		6448 'a_/_h5n8/a/chicken/netherlands/14015824/2014_CLADE2_3_4_4_cluster1.2.1.1.1.3.2.8.3.4*',
		6449 'a_/_h5n8/a/duck/netherlands/14015898/2014_CLADE2_3_4_4_cluster1.2.1.1.1.3.2.8.3.4*',
		6450 'a_/_h5n8/a/eurasian_wigeon/netherlands/2/2014_CLADE2_3_4_4_cluster1.2.1.1.1.3.2.8.3.4*',
		6451 'a_/_h5n8/a/eurasian_wigeon/netherlands/emc-2/2014_CLADE2_3_4_4_cluster1.2.1.1.1.3.2.8.3.4*',
		6452 'a_/_h5n8/a/turkey/germany/ar3390-l00939/2014_CLADE2_3_4_4_cluster1.2.1.1.1.3.2.8.3.4*',
		6453 'a_/_h5n8/a/turkey/germany/ar3382-l00937/2014_CLADE2_3_4_4_cluster1.2.1.1.1.3.2.8.3.4*',
		6454 'a_/_h5n8/a/chicken/germany-mv/r153/2015_CLADE2_3_4_4_cluster1.2.1.1.1.3.2.8.3.4*',
		6455 'a_/_h5n8/a/domestic_duck/germany-ni/r3468/2014_CLADE2_3_4_4_cluster1.2.1.1.1.3.2.8.3.4*',
		6456 'a_/_h5n8/a/ibis/germany-mv/r44/2015_CLADE2_3_4_4_cluster1.2.1.1.1.3.2.8.3.4*',
		6457 'a_/_h5n8/a/gadwall/korea/h1351/2014_CLADE2_3_4_4_cluster1.2.1.1.1.3.2.8.3.4*',
		6458 'a_/_h5n3/a/chicken/taiwan/01174/2015_CLADE2_3_4_4_cluster1.2.1.1.1.3.2.8.3.4*',
		6459 'a_/_h5n3/a/goose/taiwan/01038/2015_CLADE2_3_4_4_cluster1.2.1.1.1.3.2.8.3.4*',
		6460 'a_/_h5n3/a/chicken/taiwan/a174/2015_CLADE2_3_4_4_cluster1.2.1.1.1.3.2.8.3.4*',
		6461 'a_/_h5n8/a/crane/kagoshima/ku13/2014_h5n8_CLADE_2_3_4_4_cluster1.2.1.1.1.3.2.8.3.4*',
		6462 'a_/_h5n8/a/goose/taiwan/tno3/2015_CLADE2_3_4_4_cluster1.2.1.1.1.3.2.8.3.4*',
		6463 'a_/_h5n8/a/goose/taiwan/01039/2015_CLADE2_3_4_4_cluster1.2.1.1.1.3.2.8.3.4*',
		6464 'a_/_h5n8/a/crane/kagoshima/ku1/2014_CLADE2_3_4_4_cluster1.2.1.1.1.3.2.8.3.4*',
		6465 'a_/_h5n8/a/duck/taiwan/a068/2015_CLADE2_3_4_4_cluster1.2.1.1.1.3.2.8.3.4*',
		6466 'a_/_h5n8/a/duck/taiwan/a3400/2015_CLADE2_3_4_4_cluster1.2.1.1.1.3.2.8.3.4*',
		6467 a_/_h5n8/a/chicken/taiwan/x37/2016_CLADE2_3_4_4,
		6468 'a_/_h5n2/a/goose/taiwan/01031/2015_CLADE2_3_4_4_cluster1.2.1.1.1.3.2.8.3.4*',
		6469 'a_/_h5n2/a/goose/taiwan/01023/2015_CLADE2_3_4_4_cluster1.2.1.1.1.3.2.8.3.4*',
		6470 'a_/_h5n2/a/goose/taiwan/01022/2015_CLADE2_3_4_4_cluster1.2.1.1.1.3.2.8.3.4*',
		6471 'a_/_h5n2/a/duck/taiwan/01006/2015_CLADE2_3_4_4_cluster1.2.1.1.1.3.2.8.3.4*',
		6472 'a_/_h5n2/a/goose/taiwan/01040/2015_CLADE2_3_4_4_cluster1.2.1.1.1.3.2.8.3.4*',
		6473 'a_/_h5n2/a/duck/taiwan/a043/2015_CLADE2_3_4_4_cluster1.2.1.1.1.3.2.8.3.4*',
		6474 a_/_h5n2/a/chicken/taiwan/u7/2016_CLADE2_3_4_4,
		6475 'a_/_h5n8/a/goose/taiwan/tnc5/2015_CLADE2_3_4_4_cluster1.2.1.1.1.3.2.8.3.4*',
		6476 'a_/_h5n8/a/goose/taiwan/tnc11/2015_CLADE2_3_4_4_cluster1.2.1.1.1.3.2.8.3.4*',
		6477 'a_/_h5n8/a/goose/taiwan/tno20/2015_CLADE2_3_4_4_cluster1.2.1.1.1.3.2.8.3.4*',
		6478 'a_/_h5n8/a/goose/taiwan/tno2/2015_CLADE2_3_4_4_cluster1.2.1.1.1.3.2.8.3.4*',
		6479 'a_/_h5n8/a/goose/taiwan/tno16/2015_CLADE2_3_4_4_cluster1.2.1.1.1.3.2.8.3.4*',
		6480 'a_/_h5n8/a/goose/taiwan/tno9/2015_CLADE2_3_4_4_cluster1.2.1.1.1.3.2.8.3.4*',
		6481 'a_/_h5n8/a/goose/taiwan/tno15/2015_CLADE2_3_4_4_cluster1.2.1.1.1.3.2.8.3.4*',
		6482 'a_/_h5n8/a/goose/taiwan/tno6/2015_CLADE2_3_4_4_cluster1.2.1.1.1.3.2.8.3.4*',
		6483 'a_/_h5n8/a/goose/taiwan/tno4/2015_CLADE2_3_4_4_cluster1.2.1.1.1.3.2.8.3.4*',
		6484 'a_/_h5n8/a/goose/taiwan/tnc4/2015_CLADE2_3_4_4_cluster1.2.1.1.1.3.2.8.3.4*',
		6485 'a_/_h5n8/a/goose/taiwan/01019/2015_CLADE2_3_4_4_cluster1.2.1.1.1.3.2.8.3.4*',
		6486 'a_/_h5n8/a/goose/taiwan/a015/2015_CLADE2_3_4_4_cluster1.2.1.1.1.3.2.8.3.4*',
		6487 'a_/_h5n8/a/goose/taiwan/01026/2015_CLADE2_3_4_4_cluster1.2.1.1.1.3.2.8.3.4*',
		6488 'a_/_h5n8/a/goose/taiwan/tnc9/2015_CLADE2_3_4_4_cluster1.2.1.1.1.3.2.8.3.4*',
		6489 'a_/_h5n8/a/goose/taiwan/tno14/2015_CLADE2_3_4_4_cluster1.2.1.1.1.3.2.8.3.4*',
		6490 'a_/_h5n8/a/goose/taiwan/tno7/2015_CLADE2_3_4_4_cluster1.2.1.1.1.3.2.8.3.4*',
		6491 'a_/_h5n8/a/goose/taiwan/tnc3/2015_CLADE2_3_4_4_cluster1.2.1.1.1.3.2.8.3.4*',
		6492 'a_/_h5n8/a/goose/taiwan/tno10/2015_CLADE2_3_4_4_cluster1.2.1.1.1.3.2.8.3.4*',
		6493 'a_/_h5n8/a/goose/taiwan/tnc13/2015_CLADE2_3_4_4_cluster1.2.1.1.1.3.2.8.3.4*',
		6494 'a_/_h5n8/a/goose/taiwan/tno19/2015_CLADE2_3_4_4_cluster1.2.1.1.1.3.2.8.3.4*',
		6495 'a_/_h5n8/a/goose/taiwan/tno18/2015_CLADE2_3_4_4_cluster1.2.1.1.1.3.2.8.3.4*',
		6496 'a_/_h5n8/a/goose/taiwan/tno13/2015_CLADE2_3_4_4_cluster1.2.1.1.1.3.2.8.3.4*',
		6497 'a_/_h5n8/a/goose/taiwan/tno8/2015_CLADE2_3_4_4_cluster1.2.1.1.1.3.2.8.3.4*',
		6498 'a_/_h5n8/a/goose/taiwan/tnc14/2015_CLADE2_3_4_4_cluster1.2.1.1.1.3.2.8.3.4*',
		6499 'a_/_h5n8/a/goose/taiwan/tnc10/2015_CLADE2_3_4_4_cluster1.2.1.1.1.3.2.8.3.4*',
		6500 'a_/_h5n8/a/goose/taiwan/tnc2/2015_CLADE2_3_4_4_cluster1.2.1.1.1.3.2.8.3.4*',
		6501 'a_/_h5n8/a/goose/taiwan/tnc7/2015_CLADE2_3_4_4_cluster1.2.1.1.1.3.2.8.3.4*',
		6502 'a_/_h5n8/a/goose/taiwan/tno12/2015_CLADE2_3_4_4_cluster1.2.1.1.1.3.2.8.3.4*',
		6503 'a_/_h5n8/a/goose/taiwan/tnc8/2015_CLADE2_3_4_4_cluster1.2.1.1.1.3.2.8.3.4*',
		6504 'a_/_h5n8/a/goose/taiwan/tno17/2015_CLADE2_3_4_4_cluster1.2.1.1.1.3.2.8.3.4*',
		6505 'a_/_h5n8/a/goose/taiwan/tnc12/2015_CLADE2_3_4_4_cluster1.2.1.1.1.3.2.8.3.4*',
		6506 'a_/_h5n8/a/goose/taiwan/tnc6/2015_CLADE2_3_4_4_cluster1.2.1.1.1.3.2.8.3.4*',
		6507 'a_/_h5n8/a/goose/taiwan/tno1/2015_CLADE2_3_4_4_cluster1.2.1.1.1.3.2.8.3.4*',
		6508 'a_/_h5n8/a/goose/taiwan/tnc1/2015_CLADE2_3_4_4_cluster1.2.1.1.1.3.2.8.3.4*',
		6509 'a_/_h5n8/a/goose/taiwan/tno11/2015_CLADE2_3_4_4_cluster1.2.1.1.1.3.2.8.3.4*',
		6510 'a_/_h5n8/a/tundra_swan/tottori/c6nk/2014_CLADE2_3_4_4_cluster1.2.1.1.1.3.2.8.3.4*',
		6511 'a_/_h5n8/a/turkey/california/k1500169-1_2/2015_CLADE2_3_4_4_cluster1.2.1.1.1.3.2.8.3.4*',
		6512 'a_/_h5n8/a/american_wigeon/california/ucd58p/2015_CLADE2_3_4_4_cluster1.2.1.1.1.3.2.8.3.4*',
		6513 'a_/_h5n8/a/canada_goose/oregon/ah0012452/2015_CLADE2_3_4_4_cluster1.2.1.1.1.3.2.8.3.4*',
		6514 'a_/_h5n8/a/american_wigeon/oregon/ah0012525/2015_CLADE2_3_4_4_cluster1.2.1.1.1.3.2.8.3.4*',
		6515 'a_/_h5n8/a/mallard/oregon/195536/2014_CLADE2_3_4_4_cluster1.2.1.1.1.3.2.8.3.4*',
		6516 'a_/_h5n8/a/american_wigeon/bc/050-31/2015_CLADE2_3_4_4_cluster1.2.1.1.1.3.2.8.3.4*',
		6517 'a_/_h5n1/a/american_wigeon/washington/196336/2015_CLADE2_3_4_4_cluster1.2.1.1.1.3.2.8.3.4*',
		6518 'a_/_h5n1/a/chicken/bc/fav2/2015_CLADE2_3_4_4_cluster1.2.1.1.1.3.2.8.3.4*',
		6519 'a_/_h5n1/a/american_green-winged_teal/washington/195750/2014_CLADE2_3_4_4_cluster1.2.1.1.1.3.2.8.3.4*',
		6520 'a_/_h5n1/a/american_wigeon/washington/196340/2015_CLADE2_3_4_4_cluster1.2.1.1.1.3.2.8.3.4*',
		6521 'a_/_h5n8/a/guinea_fowl/oregon/41613-1/2014_CLADE2_3_4_4_cluster1.2.1.1.1.3.2.8.3.4*',
		6522 'a_/_h5n8/a/chicken/oregon/41613-2/2014_CLADE2_3_4_4_cluster1.2.1.1.1.3.2.8.3.4*',
		6523 'a_/_h5n8/a/american_wigeon/washington/195205/2014_CLADE2_3_4_4_cluster1.2.1.1.1.3.2.8.3.4*',
		6524 'a_/_h5n8/a/gyrfalcon/washington/41088-6/2014_CLADE2_3_4_4_cluster1.2.1.1.1.3.2.8.3.4*',
		6525 'a_/_h5n8/a/american_wigeon/washington/195198/2014_CLADE2_3_4_4_cluster1.2.1.1.1.3.2.8.3.4*',
		6526 'a_/_h5n8/a/northern_pintail/washington/196271/2014_CLADE2_3_4_4_cluster1.2.1.1.1.3.2.8.3.4*',
		6527 'a_/_h5n8/a/peregrine_falcon/washington/196426/2014_CLADE2_3_4_4_cluster1.2.1.1.1.3.2.8.3.4*',
		6528 'a_/_h5n8/a/mallard/idaho/ah0005955/2014_CLADE2_3_4_4_cluster1.2.1.1.1.3.2.8.3.4*',
		6529 'a_/_h5n8/a/mallard/nevada/ah0006855/2015_CLADE2_3_4_4_cluster1.2.1.1.1.3.2.8.3.4*',
		6530 'a_/_h5n8/a/american_wigeon/utah/ah0007824/2015_CLADE2_3_4_4_cluster1.2.1.1.1.3.2.8.3.4*',
		6531 'a_/_h5n8/a/mallard/idaho/ah0008597/2015_CLADE2_3_4_4_cluster1.2.1.1.1.3.2.8.3.4*',
		6532 'a_/_h5n8/a/bald_eagle/idaho/15-002892-2/2015_CLADE2_3_4_4_cluster1.2.1.1.1.3.2.8.3.4*',
		6533 'a_/_h5n8/a/mallard/idaho/ah0005954/2014_CLADE2_3_4_4_cluster1.2.1.1.1.3.2.8.3.4*',
		6534 'a_/_h5n8/a/chicken/california/15-004912/2015_CLADE2_3_4_4_cluster1.2.1.1.1.3.2.8.3.4*',
		6535 'a_/_h5n8/a/american_wigeon/washington/195968/2014_CLADE2_3_4_4_cluster1.2.1.1.1.3.2.8.3.4*',
		6536 'a_/_h5n2/a/turkey/bc/fav10/2014_CLADE2_3_4_4_cluster1.2.1.1.1.3.2.8.3.4*',
		6537 'a_/_h5n2/a/american_green-winged_teal/oregon/ah0012403/2015_CLADE2_3_4_4_cluster1.2.1.1.1.3.2.8.3.4*',
		6538 'a_/_h5n2/a/chicken/idaho/15-001711-7/2015_CLADE2_3_4_4_cluster1.2.1.1.1.3.2.8.3.4*',
		6539 'a_/_h5n2/a/northern_pintail/oregon/ah0003967/2015_CLADE2_3_4_4_cluster1.2.1.1.1.3.2.8.3.4*',
		6540 'a_/_h5n2/a/american_green-winged_teal/idaho/ah0011899/2015_CLADE2_3_4_4_cluster1.2.1.1.1.3.2.8.3.4*',
		6541 'a_/_h5n2/a/snow_goose/missouri/15-011246-1/2015_CLADE2_3_4_4_cluster1.2.1.1.1.3.2.8.3.4*',
		6542 'a_/_h5n2/a/wood_duck/oregon/ah0007257/2015_CLADE2_3_4_4_cluster1.2.1.1.1.3.2.8.3.4*',
		6543 'a_/_h5n2/a/mallard/washington/196262/2015_CLADE2_3_4_4_cluster1.2.1.1.1.3.2.8.3.4*',
		6544 'a_/_h5n2/a/chicken/bc/fav24/2014_CLADE2_3_4_4_cluster1.2.1.1.1.3.2.8.3.4*',
		6545 'a_/_h5n2/a/wood_duck/oregon/ah0007244/2015_CLADE2_3_4_4_cluster1.2.1.1.1.3.2.8.3.4*',
		6546 'a_/_h5n2/a/mallard/oregon/ah0003821/2014_CLADE2_3_4_4_cluster1.2.1.1.1.3.2.8.3.4*',
		6547 'a_/_h5n2/a/chicken/bc/fav22/2014_CLADE2_3_4_4_cluster1.2.1.1.1.3.2.8.3.4*',
		6548 'a_/_h5n2/a/poultry/bc/fav19/2014_CLADE2_3_4_4_cluster1.2.1.1.1.3.2.8.3.4*',
		6549 'a_/_h5n2/a/turkey/minnesota/15-012509-1/2015_CLADE2_3_4_4_cluster1.2.1.1.1.3.2.8.3.4*',
		6550 'a_/_h5n2/a/chicken/bc/fav20/2014_CLADE2_3_4_4_cluster1.2.1.1.1.3.2.8.3.4*',
		6551 'a_/_h5n2/a/turkey/bc/fav14/2014_CLADE2_3_4_4_cluster1.2.1.1.1.3.2.8.3.4*',
		6552 'a_/_h5n2/a/mallard/oregon/195547/2014_CLADE2_3_4_4_cluster1.2.1.1.1.3.2.8.3.4*',
		6553 'a_/_h5n2/a/chicken/bc/fav21/2014_CLADE2_3_4_4_cluster1.2.1.1.1.3.2.8.3.4*',
		6554 'a_/_h5n2/a/wood_duck/oregon/ah0007263/2015_CLADE2_3_4_4_cluster1.2.1.1.1.3.2.8.3.4*',
		6555 'a_/_h5n2/a/pheasant/washington/3147-2/2015_CLADE2_3_4_4_cluster1.2.1.1.1.3.2.8.3.4*',
		6556 'a_/_h5n2/a/turkey/missouri/15-007513-1/2015_CLADE2_3_4_4_cluster1.2.1.1.1.3.2.8.3.4*',
		6557 'a_/_h5n2/a/turkey/missouri/7458-1/2015_CLADE2_3_4_4_cluster1.2.1.1.1.3.2.8.3.4*',
		6558 'a_/_h5n2/a/northern_pintail/washington/40964/2014_CLADE2_3_4_4_cluster1.2.1.1.1.3.2.8.3.4*',
		6559 'a_/_h5n2/a/chicken/bc/fav23/2014_CLADE2_3_4_4_cluster1.2.1.1.1.3.2.8.3.4*',
		6560 'a_/_h5n2/a/falcon/missouri/15-009166-2/2015_CLADE2_3_4_4_cluster1.2.1.1.1.3.2.8.3.4*',
		6561 'a_/_h5n2/a/mallard/oregon/ah0008887/2015_CLADE2_3_4_4_cluster1.2.1.1.1.3.2.8.3.4*',
		6562 'a_/_h5n2/a/mallard/washington/196865/2015_CLADE2_3_4_4_cluster1.2.1.1.1.3.2.8.3.4*',
		6563 'a_/_h5n2/a/chicken/washington/3490-18/2015_CLADE2_3_4_4_cluster1.2.1.1.1.3.2.8.3.4*',
		6564 'a_/_h5n2/a/canada_goose/washington/197619/2014_CLADE2_3_4_4_cluster1.2.1.1.1.3.2.8.3.4*',
		6565 'a_/_h5n2/a/mallard/washington/195810/2014_CLADE2_3_4_4_cluster1.2.1.1.1.3.2.8.3.4*',
		6566 'a_/_h5n2/a/canada_goose/wyoming/15-009285-1/2015_CLADE2_3_4_4_cluster1.2.1.1.1.3.2.8.3.4*',
		6567 'a_/_h5n2/a/northern_pintail/washington/195365/2014_CLADE2_3_4_4_cluster1.2.1.1.1.3.2.8.3.4*',
		6568 'a_/_h5n2/a/mallard/washington/195246/2014_CLADE2_3_4_4_cluster1.2.1.1.1.3.2.8.3.4*',
		6569 'a_/_h5n2/a/goose/washington/15-001678-1/2015_CLADE2_3_4_4_cluster1.2.1.1.1.3.2.8.3.4*',
		6570 'a_/_h5n2/a/mallard/oregon/ah0003952/2015_CLADE2_3_4_4_cluster1.2.1.1.1.3.2.8.3.4*',
		6571 'a_/_h5n2/a/turkey/south_dakota/15-011769-1/2015_CLADE2_3_4_4_cluster1.2.1.1.1.3.2.8.3.4*',
		6572 'a_/_h5n2/a/chicken/montana/15-010559-1/2015_CLADE2_3_4_4_cluster1.2.1.1.1.3.2.8.3.4*',
		6573 'a_/_h5n2/a/mallard/alaska/ah0088535/2016_CLADE2_3_4_4_cluster1.2.1.1.1.3.2.8.3.4*',
		6574 'a_/_h5n2/a/red-tailed_hawk/washington/15-002551-2/2015_CLADE2_3_4_4_cluster1.2.1.1.1.3.2.8.3.4*',
		6575 'a_/_h5n2/a/northern_pintail/oregon/ah0003871/2015_CLADE2_3_4_4_cluster1.2.1.1.1.3.2.8.3.4*',
		6576 'a_/_h5n2/a/chicken/oregon/15-005256-1/2015_CLADE2_3_4_4_cluster1.2.1.1.1.3.2.8.3.4*',
		6577 'a_/_h5n2/a/chicken/oregon/a01819044/2015_CLADE2_3_4_4_cluster1.2.1.1.1.3.2.8.3.4*',
		6578 'a_/_h5n2/a/mallard/idaho/ah0007413/2015_CLADE2_3_4_4_cluster1.2.1.1.1.3.2.8.3.4*',
		6579 'a_/_h5n2/a/mallard/idaho/ah0007412/2015_CLADE2_3_4_4_cluster1.2.1.1.1.3.2.8.3.4*',
		6580 'a_/_h5n2/a/chicken/minnesota/15-012882-2/2015_CLADE2_3_4_4_cluster1.2.1.1.1.3.2.8.3.4*',
		6581 'a_/_h5n2/a/turkey/south_dakota/15-011417-1/2015_CLADE2_3_4_4_cluster1.2.1.1.1.3.2.8.3.4*',
		6582 'a_/_h5n2/a/turkey/minnesota/15-011200-1/2015_CLADE2_3_4_4_cluster1.2.1.1.1.3.2.8.3.4*',
		6583 'a_/_h5n2/a/turkey/minnesota/15-010856-1/2015_CLADE2_3_4_4_cluster1.2.1.1.1.3.2.8.3.4*',
		6584 'a_/_h5n2/a/environment/minnesota/e15/2015_CLADE2_3_4_4_cluster1.2.1.1.1.3.2.8.3.4*',
		6585 'a_/_h5n2/a/environment/minnesota/e16/2015_CLADE2_3_4_4_cluster1.2.1.1.1.3.2.8.3.4*',
		6586 'a_/_h5n2/a/great-horned_owl/idaho/15-003155-1/2015_CLADE2_3_4_4_cluster1.2.1.1.1.3.2.8.3.4*',
		6587 'a_/_h5n2/a/great-horned_owl/idaho/15-001583-11/2015_CLADE2_3_4_4_cluster1.2.1.1.1.3.2.8.3.4*',
		6588 'a_/_h5n2/a/peregrine_falcon/idaho/15-001362-3/2015_CLADE2_3_4_4_cluster1.2.1.1.1.3.2.8.3.4*',
		6589 'a_/_h5n2/a/chicken/bc/fav8/2014_CLADE2_3_4_4_cluster1.2.1.1.1.3.2.8.3.4*',
		6590 'a_/_h5n2/a/poultry/bc/fav15/2014_CLADE2_3_4_4_cluster1.2.1.1.1.3.2.8.3.4*',
		6591 'a_/_h5n2/a/poultry/bc/fav17/2014_CLADE2_3_4_4_cluster1.2.1.1.1.3.2.8.3.4*',
		6592 'a_/_h5n2/a/chicken/bc/fav9/2014_CLADE2_3_4_4_cluster1.2.1.1.1.3.2.8.3.4*',
		6593 'a_/_h5n2/a/chicken/iowa/04-20/2015_CLADE2_3_4_4_cluster1.2.1.1.1.3.2.8.3.4*',
		6594 'a_/_h5n2/a/turkey/washington/61-22/2014_CLADE2_3_4_4_cluster1.2.1.1.1.3.2.8.3.4*',
		6595 'a_/_h5n2/a/chicken/washington/61-9/2014_CLADE2_3_4_4_cluster1.2.1.1.1.3.2.8.3.4*',
		6596 'a_/_h5n2/a/domestic_duck/washington/61-16/2014_CLADE2_3_4_4_cluster1.2.1.1.1.3.2.8.3.4*',
		6597 'a_/_h5n2/a/chicken/kansas/8395-3/2015_CLADE2_3_4_4_cluster1.2.1.1.1.3.2.8.3.4*',
		6598 'a_/_h5n2/a/turkey/south_dakota/15-011415-1/2015_CLADE2_3_4_4_cluster1.2.1.1.1.3.2.8.3.4*',
		6599 'a_/_h5n2/a/chicken/bc/fav25/2014_CLADE2_3_4_4_cluster1.2.1.1.1.3.2.8.3.4*',
		6600 'a_/_h5n2/a/turkey/minnesota/15-012585-1/2015_CLADE2_3_4_4_cluster1.2.1.1.1.3.2.8.3.4*',
		6601 'a_/_h5n2/a/turkey/minnesota/15-012574-1/2015_CLADE2_3_4_4_cluster1.2.1.1.1.3.2.8.3.4*',
		6602 'a_/_h5n2/a/turkey/minnesota/15-011669-1/2015_CLADE2_3_4_4_cluster1.2.1.1.1.3.2.8.3.4*',
		6603 'a_/_h5n2/a/environment/minnesota/e1/2015_CLADE2_3_4_4_cluster1.2.1.1.1.3.2.8.3.4*',
		6604 'a_/_h5n2/a/turkey/minnesota/e4/2015_CLADE2_3_4_4_cluster1.2.1.1.1.3.2.8.3.4*',
		6605 'a_/_h5n2/a/turkey/minnesota/7172-1/2015_CLADE2_3_4_4_cluster1.2.1.1.1.3.2.8.3.4*',
		6606 'a_/_h5n2/a/environment/minnesota/e2/2015_CLADE2_3_4_4_cluster1.2.1.1.1.3.2.8.3.4*',
		6607 'a_/_h5n2/a/turkey/minnesota/e3/2015_CLADE2_3_4_4_cluster1.2.1.1.1.3.2.8.3.4*',
		6608 'a_/_h5n2/a/coopers_hawk/minnesota/198225/2015_CLADE2_3_4_4_cluster1.2.1.1.1.3.2.8.3.4*',
		6609 'a_/_h5n2/a/turkey/minnesota/e6/2015_CLADE2_3_4_4_cluster1.2.1.1.1.3.2.8.3.4*',
		6610 'a_/_h5n2/a/environment/minnesota/e5/2015_CLADE2_3_4_4_cluster1.2.1.1.1.3.2.8.3.4*',
		6611 'a_/_h5n2/a/snow_goose/kentucky/15-012967-2/2015_CLADE2_3_4_4_cluster1.2.1.1.1.3.2.8.3.4*',
		6612 'a_/_h5n2/a/turkey/minnesota/15-012661-1/2015_CLADE2_3_4_4_cluster1.2.1.1.1.3.2.8.3.4*',
		6613 'a_/_h5n2/a/turkey/minnesota/15-012888-1/2015_CLADE2_3_4_4_cluster1.2.1.1.1.3.2.8.3.4*',
		6614 'a_/_h5n2/a/turkey/minnesota/e12/2015_CLADE2_3_4_4_cluster1.2.1.1.1.3.2.8.3.4*',
		6615 'a_/_h5n2/a/turkey/minnesota/15-014095-1/2015_CLADE2_3_4_4_cluster1.2.1.1.1.3.2.8.3.4*',
		6616 'a_/_h5n2/a/turkey/minnesota/9845-4/2015_CLADE2_3_4_4_cluster1.2.1.1.1.3.2.8.3.4*',
		6617 'a_/_h5n2/a/environment/minnesota/m6/2015_CLADE2_3_4_4_cluster1.2.1.1.1.3.2.8.3.4*',
		6618 'a_/_h5n2/a/environment/minnesota/m5/2015_CLADE2_3_4_4_cluster1.2.1.1.1.3.2.8.3.4*',
		6619 'a_/_h5n2/a/turkey/south_dakota/15-010371/2015_CLADE2_3_4_4_cluster1.2.1.1.1.3.2.8.3.4*',
		6620 'a_/_h5n2/a/turkey/iowa/11762-1/2015_CLADE2_3_4_4_cluster1.2.1.1.1.3.2.8.3.4*',
		6621 'a_/_h5n2/a/turkey/minnesota/15-012576-1/2015_CLADE2_3_4_4_cluster1.2.1.1.1.3.2.8.3.4*',
		6622 'a_/_h5n2/a/environment/minnesota/e7/2015_CLADE2_3_4_4_cluster1.2.1.1.1.3.2.8.3.4*',
		6623 'a_/_h5n2/a/turkey/minnesota/15-012575-1/2015_CLADE2_3_4_4_cluster1.2.1.1.1.3.2.8.3.4*',
		6624 'a_/_h5n2/a/chicken/wisconsin/15-012160-1/2015_CLADE2_3_4_4_cluster1.2.1.1.1.3.2.8.3.4*',
		6625 'a_/_h5n2/a/turkey/minnesota/15-012580-4/2015_CLADE2_3_4_4_cluster1.2.1.1.1.3.2.8.3.4*',
		6626 'a_/_h5n2/a/turkey/minnesota/e13/2015_CLADE2_3_4_4_cluster1.2.1.1.1.3.2.8.3.4*',
		6627 'a_/_h5n2/a/turkey/minnesota/15-011666-1/2015_CLADE2_3_4_4_cluster1.2.1.1.1.3.2.8.3.4*',
		6628 'a_/_h5n2/a/turkey/minnesota/15-012508-2/2015_CLADE2_3_4_4_cluster1.2.1.1.1.3.2.8.3.4*',
		6629 'a_/_h5n2/a/turkey/minnesota/15-012584-1/2015_CLADE2_3_4_4_cluster1.2.1.1.1.3.2.8.3.4*',
		6630 'a_/_h5n2/a/turkey/minnesota/e11/2015_CLADE2_3_4_4_cluster1.2.1.1.1.3.2.8.3.4*',
		6631 'a_/_h5n2/a/turkey/minnesota/15-011591-1/2015_CLADE2_3_4_4_cluster1.2.1.1.1.3.2.8.3.4*',
		6632 'a_/_h5n2/a/turkey/wisconsin/15-012886-1/2015_CLADE2_3_4_4_cluster1.2.1.1.1.3.2.8.3.4*',
		6633 'a_/_h5n2/a/turkey/north_dakota/15-013049-1/2015_CLADE2_3_4_4_cluster1.2.1.1.1.3.2.8.3.4*',
		6634 'a_/_h5n2/a/turkey/iowa/15-013179-4/2015_CLADE2_3_4_4_cluster1.2.1.1.1.3.2.8.3.4*',
		6635 'a_/_h5n2/a/chicken/missouri/15-014275-1/2015_CLADE2_3_4_4_cluster1.2.1.1.1.3.2.8.3.4*',
		6636 'a_/_h5n2/a/turkey/minnesota/15-011603-1/2015_CLADE2_3_4_4_cluster1.2.1.1.1.3.2.8.3.4*',
		6637 'a_/_h5n2/a/turkey/arkansas/7791-1/2015_CLADE2_3_4_4_cluster1.2.1.1.1.3.2.8.3.4*',
		6638 'a_/_h5n2/a/turkey/minnesota/15-011661-1/2015_CLADE2_3_4_4_cluster1.2.1.1.1.3.2.8.3.4*',
		6639 'a_/_h5n2/a/turkey/minnesota/15-011923-1/2015_CLADE2_3_4_4_cluster1.2.1.1.1.3.2.8.3.4*',
		6640 'a_/_h5n2/a/turkey/minnesota/15-011202-1/2015_CLADE2_3_4_4_cluster1.2.1.1.1.3.2.8.3.4*',
		6641 'a_/_h5n2/a/turkey/minnesota/15-011668-1/2015_CLADE2_3_4_4_cluster1.2.1.1.1.3.2.8.3.4*',
		6642 'a_/_h5n2/a/environment/minnesota/e8/2015_CLADE2_3_4_4_cluster1.2.1.1.1.3.2.8.3.4*',
		6643 'a_/_h5n2/a/turkey/minnesota/e14/2015_CLADE2_3_4_4_cluster1.2.1.1.1.3.2.8.3.4*',
		6644 'a_/_h5n2/a/canada_goose/michigan/15-019873-5/2015_CLADE2_3_4_4_cluster1.2.1.1.1.3.2.8.3.4*',
		6645 'a_/_h5n2/a/canada_goose/michigan/15-018340-2/2015_CLADE2_3_4_4_cluster1.2.1.1.1.3.2.8.3.4*',
		6646 'a_/_h5n2/a/turkey/iowa/15-014119-1/2015_CLADE2_3_4_4_cluster1.2.1.1.1.3.2.8.3.4*',
		6647 'a_/_h5n2/a/turkey/minnesota/15-012663-1/2015_CLADE2_3_4_4_cluster1.2.1.1.1.3.2.8.3.4*',
		6648 'a_/_h5n2/a/turkey/minnesota/15-013399-1/2015_CLADE2_3_4_4_cluster1.2.1.1.1.3.2.8.3.4*',
		6649 'a_/_h5n2/a/turkey/minnesota/15-011596-1/2015_CLADE2_3_4_4_cluster1.2.1.1.1.3.2.8.3.4*',
		6650 'a_/_h5n2/a/ring-necked_duck/kentucky/15-012967-1/2015_CLADE2_3_4_4_cluster1.2.1.1.1.3.2.8.3.4*',
		6651 'a_/_h5n2/a/turkey/south_dakota/15-012511-2/2015_CLADE2_3_4_4_cluster1.2.1.1.1.3.2.8.3.4*',
		6652 'a_/_h5n2/a/turkey/minnesota/15-011833-1/2015_CLADE2_3_4_4_cluster1.2.1.1.1.3.2.8.3.4*',
		6653 'a_/_h5n2/a/turkey/minnesota/15-013896-1/2015_CLADE2_3_4_4_cluster1.2.1.1.1.3.2.8.3.4*',
		6654 'a_/_h5n2/a/turkey/minnesota/15-012578-4/2015_CLADE2_3_4_4_cluster1.2.1.1.1.3.2.8.3.4*',
		6655 'a_/_h5n2/a/turkey/minnesota/15-013895-1/2015_CLADE2_3_4_4_cluster1.2.1.1.1.3.2.8.3.4*',
		6656 'a_/_h5n2/a/turkey/minnesota/15-014293-1/2015_CLADE2_3_4_4_cluster1.2.1.1.1.3.2.8.3.4*',
		6657 'a_/_h5n2/a/turkey/minnesota/15-014111-1/2015_CLADE2_3_4_4_cluster1.2.1.1.1.3.2.8.3.4*',
		6658 'a_/_h5n2/a/turkey/minnesota/15-012577-1/2015_CLADE2_3_4_4_cluster1.2.1.1.1.3.2.8.3.4*',
		6659 'a_/_h5n2/a/northern_shoveler/oregon/ah0007337/2015_CLADE2_3_4_4_cluster1.2.1.1.1.3.2.8.3.4*',
		6660 'a_/_h5n2/a/northern_shoveler/oregon/ah0007339/2015_CLADE2_3_4_4_cluster1.2.1.1.1.3.2.8.3.4*',
		6661 'a_/_h5n2/a/northern_shoveler/oregon/ah0007332/2015_CLADE2_3_4_4_cluster1.2.1.1.1.3.2.8.3.4*',
		6662 'a_/_h5n2/a/turkey/wisconsin/15-014298-1/2015_CLADE2_3_4_4_cluster1.2.1.1.1.3.2.8.3.4*',
		6663 'a_/_h5n2/a/turkey/wisconsin/15-012012-2/2015_CLADE2_3_4_4_cluster1.2.1.1.1.3.2.8.3.4*',
		6664 'a_/_h5n2/a/turkey/wisconsin/15-014296-1/2015_CLADE2_3_4_4_cluster1.2.1.1.1.3.2.8.3.4*',
		6665 'a_/_h5n2/a/turkey/wisconsin/15-013180-1/2015_CLADE2_3_4_4_cluster1.2.1.1.1.3.2.8.3.4*',
		6666 'a_/_h5n2/a/chicken/wisconsin/15-014400-1/2015_CLADE2_3_4_4_cluster1.2.1.1.1.3.2.8.3.4*',
		6667 'a_/_h5n2/a/chicken/wisconsin/15-011595-1/2015_CLADE2_3_4_4_cluster1.2.1.1.1.3.2.8.3.4*',
		6668 'a_/_h5n2/a/snowy_owl/wisconsin/198399/2015_CLADE2_3_4_4_cluster1.2.1.1.1.3.2.8.3.4*',
		6669 'a_/_h5n2/a/chicken/wisconsin/15-013062-1/2015_CLADE2_3_4_4_cluster1.2.1.1.1.3.2.8.3.4*',
		6670 'a_/_h5n2/a/turkey/north_dakota/15-011420-13/2015_CLADE2_3_4_4_cluster1.2.1.1.1.3.2.8.3.4*',
		6671 'a_/_h5n2/a/turkey/south_dakota/15-011089-3/2015_CLADE2_3_4_4_cluster1.2.1.1.1.3.2.8.3.4*',
		6672 'a_/_h5n2/a/turkey/minnesota/m14/2015_CLADE2_3_4_4_cluster1.2.1.1.1.3.2.8.3.4*',
		6673 'a_/_h5n2/a/turkey/minnesota/15-014299-1/2015_CLADE2_3_4_4_cluster1.2.1.1.1.3.2.8.3.4*',
		6674 'a_/_h5n2/a/turkey/minnesota/15-012658-1/2015_CLADE2_3_4_4_cluster1.2.1.1.1.3.2.8.3.4*',
		6675 'a_/_h5n2/a/turkey/wisconsin/15-013771-1/2015_CLADE2_3_4_4_cluster1.2.1.1.1.3.2.8.3.4*',
		6676 'a_/_h5n2/a/turkey/minnesota/15-011656-1/2015_CLADE2_3_4_4_cluster1.2.1.1.1.3.2.8.3.4*',
		6677 'a_/_h5n2/a/turkey/minnesota/15-012582-1/2015_CLADE2_3_4_4_cluster1.2.1.1.1.3.2.8.3.4*',
		6678 'a_/_h5n2/a/turkey/minnesota/m17/2015_CLADE2_3_4_4_cluster1.2.1.1.1.3.2.8.3.4*',
		6679 'a_/_h5n2/a/turkey/minnesota/15-013395-1/2015_CLADE2_3_4_4_cluster1.2.1.1.1.3.2.8.3.4*',
		6680 'a_/_h5n2/a/turkey/minnesota/15-013051-1/2015_CLADE2_3_4_4_cluster1.2.1.1.1.3.2.8.3.4*',
		6681 'a_/_h5n2/a/turkey/minnesota/m15/2015_CLADE2_3_4_4_cluster1.2.1.1.1.3.2.8.3.4*',
		6682 'a_/_h5n2/a/turkey/minnesota/15-014097-1/2015_CLADE2_3_4_4_cluster1.2.1.1.1.3.2.8.3.4*',
		6683 'a_/_h5n2/a/turkey/minnesota/m16/2015_CLADE2_3_4_4_cluster1.2.1.1.1.3.2.8.3.4*',
		6684 'a_/_h5n2/a/turkey/minnesota/15-014110-1/2015_CLADE2_3_4_4_cluster1.2.1.1.1.3.2.8.3.4*',
		6685 'a_/_h5n2/a/turkey/minnesota/15-013393-1/2015_CLADE2_3_4_4_cluster1.2.1.1.1.3.2.8.3.4*',
		6686 'a_/_h5n2/a/turkey/minnesota/15-012583-1/2015_CLADE2_3_4_4_cluster1.2.1.1.1.3.2.8.3.4*',
		6687 'a_/_h5n2/a/turkey/minnesota/15-011593-1/2015_CLADE2_3_4_4_cluster1.2.1.1.1.3.2.8.3.4*',
		6688 'a_/_h5n2/a/turkey/minnesota/15-012887-1/2015_CLADE2_3_4_4_cluster1.2.1.1.1.3.2.8.3.4*',
		6689 'a_/_h5n2/a/turkey/minnesota/15-012510-4/2015_CLADE2_3_4_4_cluster1.2.1.1.1.3.2.8.3.4*',
		6690 'a_/_h5n2/a/turkey/minnesota/15-014850-1/2015_CLADE2_3_4_4_cluster1.2.1.1.1.3.2.8.3.4*',
		6691 'a_/_h5n2/a/turkey/minnesota/e17/2015_CLADE2_3_4_4_cluster1.2.1.1.1.3.2.8.3.4*',
		6692 'a_/_h5n2/a/turkey/minnesota/15-011079-1/2015_CLADE2_3_4_4_cluster1.2.1.1.1.3.2.8.3.4*',
		6693 'a_/_h5n2/a/turkey/minnesota/9892-2/2015_CLADE2_3_4_4_cluster1.2.1.1.1.3.2.8.3.4*',
		6694 'a_/_h5n2/a/turkey/minnesota/15-010777-1/2015_CLADE2_3_4_4_cluster1.2.1.1.1.3.2.8.3.4*',
		6695 'a_/_h5n2/a/turkey/minnesota/15-011602-1/2015_CLADE2_3_4_4_cluster1.2.1.1.1.3.2.8.3.4*',
		6696 'a_/_h5n2/a/turkey/minnesota/e18/2015_CLADE2_3_4_4_cluster1.2.1.1.1.3.2.8.3.4*',
		6697 'a_/_h5n2/a/environment/minnesota/e10/2015_CLADE2_3_4_4_cluster1.2.1.1.1.3.2.8.3.4*',
		6698 'a_/_h5n2/a/environment/minnesota/e9/2015_CLADE2_3_4_4_cluster1.2.1.1.1.3.2.8.3.4*',
		6699 'a_/_h5n2/a/turkey/minnesota/15-010560-1/2015_CLADE2_3_4_4_cluster1.2.1.1.1.3.2.8.3.4*',
		6700 'a_/_h5n2/a/chicken/minnesota/15-013533-1/2015_CLADE2_3_4_4_cluster1.2.1.1.1.3.2.8.3.4*',
		6701 'a_/_h5n2/a/environment/minnesota/m4/2015_CLADE2_3_4_4_cluster1.2.1.1.1.3.2.8.3.4*',
		6702 'a_/_h5n2/a/turkey/minnesota/15-012666-1/2015_CLADE2_3_4_4_cluster1.2.1.1.1.3.2.8.3.4*',
		6703 'a_/_h5n2/a/turkey/minnesota/15-016050-1/2015_CLADE2_3_4_4_cluster1.2.1.1.1.3.2.8.3.4*',
		6704 'a_/_h5n2/a/environment/minnesota/m1/2015_CLADE2_3_4_4_cluster1.2.1.1.1.3.2.8.3.4*',
		6705 'a_/_h5n2/a/turkey/minnesota/15-014381-1/2015_CLADE2_3_4_4_cluster1.2.1.1.1.3.2.8.3.4*',
		6706 'a_/_h5n2/a/turkey/minnesota/15-014310-1/2015_CLADE2_3_4_4_cluster1.2.1.1.1.3.2.8.3.4*',
		6707 'a_/_h5n2/a/turkey/minnesota/15-013534-1/2015_CLADE2_3_4_4_cluster1.2.1.1.1.3.2.8.3.4*',
		6708 'a_/_h5n2/a/turkey/minnesota/15-011849-1/2015_CLADE2_3_4_4_cluster1.2.1.1.1.3.2.8.3.4*',
		6709 'a_/_h5n2/a/turkey/minnesota/15-013181-1/2015_CLADE2_3_4_4_cluster1.2.1.1.1.3.2.8.3.4*',
		6710 'a_/_h5n2/a/environment/minnesota/m2/2015_CLADE2_3_4_4_cluster1.2.1.1.1.3.2.8.3.4*',
		6711 'a_/_h5n2/a/turkey/minnesota/15-012889-1/2015_CLADE2_3_4_4_cluster1.2.1.1.1.3.2.8.3.4*',
		6712 'a_/_h5n2/a/turkey/minnesota/15-013391-1/2015_CLADE2_3_4_4_cluster1.2.1.1.1.3.2.8.3.4*',
		6713 'a_/_h5n2/a/turkey/minnesota/15-013401-1/2015_CLADE2_3_4_4_cluster1.2.1.1.1.3.2.8.3.4*',
		6714 'a_/_h5n2/a/environment/minnesota/m3/2015_CLADE2_3_4_4_cluster1.2.1.1.1.3.2.8.3.4*',
		6715 'a_/_h5n2/a/environment/minnesota/m8/2015_CLADE2_3_4_4_cluster1.2.1.1.1.3.2.8.3.4*',
		6716 'a_/_h5n2/a/environment/minnesota/m9/2015_CLADE2_3_4_4_cluster1.2.1.1.1.3.2.8.3.4*',
		6717 'a_/_h5n2/a/environment/minnesota/m7/2015_CLADE2_3_4_4_cluster1.2.1.1.1.3.2.8.3.4*',
		6718 'a_/_h5n2/a/environment/minnesota/m10/2015_CLADE2_3_4_4_cluster1.2.1.1.1.3.2.8.3.4*',
		6719 'a_/_h5n2/a/turkey/minnesota/15-011834-1/2015_CLADE2_3_4_4_cluster1.2.1.1.1.3.2.8.3.4*',
		6720 'a_/_h5n2/a/turkey/minnesota/15-014301-1/2015_CLADE2_3_4_4_cluster1.2.1.1.1.3.2.8.3.4*',
		6721 'a_/_h5n2/a/turkey/minnesota/15-017218-1/2015_CLADE2_3_4_4_cluster1.2.1.1.1.3.2.8.3.4*',
		6722 'a_/_h5n2/a/turkey/minnesota/15-016876-1/2015_CLADE2_3_4_4_cluster1.2.1.1.1.3.2.8.3.4*',
		6723 'a_/_h5n2/a/turkey/minnesota/15-017814-1/2015_CLADE2_3_4_4_cluster1.2.1.1.1.3.2.8.3.4*',
		6724 'a_/_h5n2/a/turkey/minnesota/15-017040-1/2015_CLADE2_3_4_4_cluster1.2.1.1.1.3.2.8.3.4*',
		6725 'a_/_h5n2/a/chicken/minnesota/15-015844-1/2015_CLADE2_3_4_4_cluster1.2.1.1.1.3.2.8.3.4*',
		6726 'a_/_h5n2/a/turkey/minnesota/15-013398-1/2015_CLADE2_3_4_4_cluster1.2.1.1.1.3.2.8.3.4*',
		6727 'a_/_h5n2/a/turkey/minnesota/15-014098-1/2015_CLADE2_3_4_4_cluster1.2.1.1.1.3.2.8.3.4*',
		6728 'a_/_h5n2/a/turkey/minnesota/15-013392-1/2015_CLADE2_3_4_4_cluster1.2.1.1.1.3.2.8.3.4*',
		6729 'a_/_h5n2/a/chicken/minnesota/15-014297-1/2015_CLADE2_3_4_4_cluster1.2.1.1.1.3.2.8.3.4*',
		6730 'a_/_h5n2/a/turkey/minnesota/15-010915-1/2015_CLADE2_3_4_4_cluster1.2.1.1.1.3.2.8.3.4*',
		6731 'a_/_h5n2/a/turkey/minnesota/15-012659-2/2015_CLADE2_3_4_4_cluster1.2.1.1.1.3.2.8.3.4*',
		6732 'a_/_h5n2/a/turkey/minnesota/15-012289-2/2015_CLADE2_3_4_4_cluster1.2.1.1.1.3.2.8.3.4*',
		6733 'a_/_h5n2/a/turkey/minnesota/15-017046-1/2015_CLADE2_3_4_4_cluster1.2.1.1.1.3.2.8.3.4*',
		6734 'a_/_h5n2/a/turkey/minnesota/15-017219-1/2015_CLADE2_3_4_4_cluster1.2.1.1.1.3.2.8.3.4*',
		6735 'a_/_h5n2/a/turkey/minnesota/15-013050-1/2015_CLADE2_3_4_4_cluster1.2.1.1.1.3.2.8.3.4*',
		6736 'a_/_h5n2/a/turkey/minnesota/15-017540-1/2015_CLADE2_3_4_4_cluster1.2.1.1.1.3.2.8.3.4*',
		6737 'a_/_h5n2/a/turkey/minnesota/15-017044-1/2015_CLADE2_3_4_4_cluster1.2.1.1.1.3.2.8.3.4*',
		6738 'a_/_h5n2/a/chicken/minnesota/15-017817-1/2015_CLADE2_3_4_4_cluster1.2.1.1.1.3.2.8.3.4*',
		6739 'a_/_h5n2/a/turkey/minnesota/15-017039-1/2015_CLADE2_3_4_4_cluster1.2.1.1.1.3.2.8.3.4*',
		6740 'a_/_h5n2/a/turkey/minnesota/15-013052-1/2015_CLADE2_3_4_4_cluster1.2.1.1.1.3.2.8.3.4*',
		6741 'a_/_h5n2/a/turkey/minnesota/15-017217-1/2015_CLADE2_3_4_4_cluster1.2.1.1.1.3.2.8.3.4*',
		6742 'a_/_h5n2/a/turkey/minnesota/15-017409-1/2015_CLADE2_3_4_4_cluster1.2.1.1.1.3.2.8.3.4*',
		6743 'a_/_h5n2/a/turkey/minnesota/15-016877-1/2015_CLADE2_3_4_4_cluster1.2.1.1.1.3.2.8.3.4*',
		6744 'a_/_h5n2/a/turkey/minnesota/15-017989-1/2015_CLADE2_3_4_4_cluster1.2.1.1.1.3.2.8.3.4*',
		6745 'a_/_h5n2/a/turkey/minnesota/15-017410-1/2015_CLADE2_3_4_4_cluster1.2.1.1.1.3.2.8.3.4*',
		6746 'a_/_h5n2/a/turkey/minnesota/15-017647-1/2015_CLADE2_3_4_4_cluster1.2.1.1.1.3.2.8.3.4*',
		6747 'a_/_h5n2/a/turkey/minnesota/15-018201-1/2015_CLADE2_3_4_4_cluster1.2.1.1.1.3.2.8.3.4*',
		6748 'a_/_h5n2/a/turkey/minnesota/15-017649-1/2015_CLADE2_3_4_4_cluster1.2.1.1.1.3.2.8.3.4*',
		6749 'a_/_h5n2/a/chicken/nebraska/15-017897-1/2015_CLADE2_3_4_4_cluster1.2.1.1.1.3.2.8.3.4*',
		6750 'a_/_h5n2/a/chicken/iowa/13542-2/2015_CLADE2_3_4_4_cluster1.2.1.1.1.3.2.8.3.4*',
		6751 'a_/_h5n2/a/chicken/nebraska/15-019197-1/2015_CLADE2_3_4_4_cluster1.2.1.1.1.3.2.8.3.4*',
		6752 'a_/_h5n2/a/chicken/iowa/15-016159-1/2015_CLADE2_3_4_4_cluster1.2.1.1.1.3.2.8.3.4*',
		6753 'a_/_h5n2/a/environment/nebraska/l5/2015_CLADE2_3_4_4_cluster1.2.1.1.1.3.2.8.3.4*',
		6754 'a_/_h5n2/a/turkey/iowa/15-017421-1/2015_CLADE2_3_4_4_cluster1.2.1.1.1.3.2.8.3.4*',
		6755 'a_/_h5n2/a/chicken/nebraska/15-017990-5/2015_CLADE2_3_4_4_cluster1.2.1.1.1.3.2.8.3.4*',
		6756 'a_/_h5n2/a/turkey/minnesota/15-010375-2/2015_CLADE2_3_4_4_cluster1.2.1.1.1.3.2.8.3.4*',
		6757 'a_/_h5n2/a/chicken/nebraska/15-015085-1/2015_CLADE2_3_4_4_cluster1.2.1.1.1.3.2.8.3.4*',
		6758 'a_/_h5n2/a/chicken/nebraska/15-016865-1/2015_CLADE2_3_4_4_cluster1.2.1.1.1.3.2.8.3.4*',
		6759 'a_/_h5n2/a/environment/nebraska/l3/2015_CLADE2_3_4_4_cluster1.2.1.1.1.3.2.8.3.4*',
		6760 'a_/_h5n2/a/environment/nebraska/l4/2015_CLADE2_3_4_4_cluster1.2.1.1.1.3.2.8.3.4*',
		6761 'a_/_h5n2/a/environment/nebraska/l8/2015_CLADE2_3_4_4_cluster1.2.1.1.1.3.2.8.3.4*',
		6762 'a_/_h5n2/a/chicken/iowa/15-016888-1/2015_CLADE2_3_4_4_cluster1.2.1.1.1.3.2.8.3.4*',
		6763 'a_/_h5n2/a/chicken/iowa/15-015117-1/2015_CLADE2_3_4_4_cluster1.2.1.1.1.3.2.8.3.4*',
		6764 'a_/_h5n2/a/turkey/iowa/15-017655-1/2015_CLADE2_3_4_4_cluster1.2.1.1.1.3.2.8.3.4*',
		6765 'a_/_h5n2/a/chicken/iowa/15-014283-1/2015_CLADE2_3_4_4_cluster1.2.1.1.1.3.2.8.3.4*',
		6766 'a_/_h5n2/a/environment/nebraska/l6/2015_CLADE2_3_4_4_cluster1.2.1.1.1.3.2.8.3.4*',
		6767 'a_/_h5n2/a/environment/nebraska/l9/2015_CLADE2_3_4_4_cluster1.2.1.1.1.3.2.8.3.4*',
		6768 'a_/_h5n2/a/chicken/iowa/15-015555-1/2015_CLADE2_3_4_4_cluster1.2.1.1.1.3.2.8.3.4*',
		6769 'a_/_h5n2/a/chicken/iowa/15-017656-1/2015_CLADE2_3_4_4_cluster1.2.1.1.1.3.2.8.3.4*',
		6770 'a_/_h5n2/a/chicken/iowa/15-017419-1/2015_CLADE2_3_4_4_cluster1.2.1.1.1.3.2.8.3.4*',
		6771 'a_/_h5n2/a/turkey/iowa/15-016743-1/2015_CLADE2_3_4_4_cluster1.2.1.1.1.3.2.8.3.4*',
		6772 'a_/_h5n2/a/turkey/iowa/15-017556-1/2015_CLADE2_3_4_4_cluster1.2.1.1.1.3.2.8.3.4*',
		6773 'a_/_h5n2/a/turkey/minnesota/15-014851-1/2015_CLADE2_3_4_4_cluster1.2.1.1.1.3.2.8.3.4*',
		6774 'a_/_h5n2/a/turkey/iowa/15-015116-1/2015_CLADE2_3_4_4_cluster1.2.1.1.1.3.2.8.3.4*',
		6775 'a_/_h5n2/a/turkey/iowa/15-014789-1/2015_CLADE2_3_4_4_cluster1.2.1.1.1.3.2.8.3.4*',
		6776 'a_/_h5n2/a/environment/minnesota/m12/2015_CLADE2_3_4_4_cluster1.2.1.1.1.3.2.8.3.4*',
		6777 'a_/_h5n2/a/chicken/iowa/15-013540-6/2015_CLADE2_3_4_4_cluster1.2.1.1.1.3.2.8.3.4*',
		6778 'a_/_h5n2/a/turkey/iowa/15-013926-1/2015_CLADE2_3_4_4_cluster1.2.1.1.1.3.2.8.3.4*',
		6779 'a_/_h5n2/a/turkey/south_dakota/15-015103-1/2015_CLADE2_3_4_4_cluster1.2.1.1.1.3.2.8.3.4*',
		6780 'a_/_h5n2/a/chicken/iowa/15-013972-1/2015_CLADE2_3_4_4_cluster1.2.1.1.1.3.2.8.3.4*',
		6781 'a_/_h5n2/a/turkey/iowa/15-017224-1/2015_CLADE2_3_4_4_cluster1.2.1.1.1.3.2.8.3.4*',
		6782 'a_/_h5n2/a/chicken/iowa/15-014586-1/2015_CLADE2_3_4_4_cluster1.2.1.1.1.3.2.8.3.4*',
		6783 'a_/_h5n2/a/chicken/iowa/15-013982-1/2015_CLADE2_3_4_4_cluster1.2.1.1.1.3.2.8.3.4*',
		6784 'a_/_h5n2/a/chicken/iowa/15-013976-6/2015_CLADE2_3_4_4_cluster1.2.1.1.1.3.2.8.3.4*',
		6785 'a_/_h5n2/a/chicken/iowa/15-016078-1/2015_CLADE2_3_4_4_cluster1.2.1.1.1.3.2.8.3.4*',
		6786 'a_/_h5n2/a/turkey/iowa/15-014863-1/2015_CLADE2_3_4_4_cluster1.2.1.1.1.3.2.8.3.4*',
		6787 'a_/_h5n2/a/turkey/iowa/15-014864-1/2015_CLADE2_3_4_4_cluster1.2.1.1.1.3.2.8.3.4*',
		6788 'a_/_h5n2/a/turkey/iowa/14319-1/2015_CLADE2_3_4_4_cluster1.2.1.1.1.3.2.8.3.4*',
		6789 'a_/_h5n2/a/turkey/south_dakota/15-015102-5/2015_CLADE2_3_4_4_cluster1.2.1.1.1.3.2.8.3.4*',
		6790 'a_/_h5n2/a/turkey/minnesota/15-014311-1/2015_CLADE2_3_4_4_cluster1.2.1.1.1.3.2.8.3.4*',
		6791 'a_/_h5n2/a/chicken/iowa/15-015073-1/2015_CLADE2_3_4_4_cluster1.2.1.1.1.3.2.8.3.4*',
		6792 'a_/_h5n2/a/chicken/iowa/15-012564-7/2015_CLADE2_3_4_4_cluster1.2.1.1.1.3.2.8.3.4*',
		6793 'a_/_h5n2/a/chicken/iowa/15-013388-1/2015_CLADE2_3_4_4_cluster1.2.1.1.1.3.2.8.3.4*',
		6794 'a_/_h5n2/a/turkey/iowa/15-014868-1/2015_CLADE2_3_4_4_cluster1.2.1.1.1.3.2.8.3.4*',
		6795 'a_/_h5n2/a/chicken/iowa/15-015016-1/2015_CLADE2_3_4_4_cluster1.2.1.1.1.3.2.8.3.4*',
		6796 'a_/_h5n2/a/chicken/minnesota/15-012694-1/2015_CLADE2_3_4_4_cluster1.2.1.1.1.3.2.8.3.4*',
		6797 'a_/_h5n2/a/turkey/iowa/15-013773-1/2015_CLADE2_3_4_4_cluster1.2.1.1.1.3.2.8.3.4*',
		6798 'a_/_h5n2/a/chicken/iowa/15-013430-16/2015_CLADE2_3_4_4_cluster1.2.1.1.1.3.2.8.3.4*',
		6799 'a_/_h5n2/a/turkey/iowa/15-014562-2/2015_CLADE2_3_4_4_cluster1.2.1.1.1.3.2.8.3.4*',
		6800 'a_/_h5n2/a/chicken/iowa/15-014719-1/2015_CLADE2_3_4_4_cluster1.2.1.1.1.3.2.8.3.4*',
		6801 'a_/_h5n2/a/turkey/iowa/15-015071-3/2015_CLADE2_3_4_4_cluster1.2.1.1.1.3.2.8.3.4*',
		6802 'a_/_h5n2/a/chicken/iowa/15-014774-1/2015_CLADE2_3_4_4_cluster1.2.1.1.1.3.2.8.3.4*',
		6803 'a_/_h5n2/a/turkey/minnesota/15-014972-1/2015_CLADE2_3_4_4_cluster1.2.1.1.1.3.2.8.3.4*',
		6804 'a_/_h5n2/a/turkey/iowa/15-014772-1/2015_CLADE2_3_4_4_cluster1.2.1.1.1.3.2.8.3.4*',
		6805 'a_/_h5n2/a/turkey/minnesota/15-013755-2/2015_CLADE2_3_4_4_cluster1.2.1.1.1.3.2.8.3.4*',
		6806 'a_/_h5n2/a/chicken/iowa/15-015300-1/2015_CLADE2_3_4_4_cluster1.2.1.1.1.3.2.8.3.4*',
		6807 'a_/_h5n2/a/chicken/nebraska/15-015543-1/2015_CLADE2_3_4_4_cluster1.2.1.1.1.3.2.8.3.4*',
		6808 'a_/_h5n2/a/canada_goose/kansas/197850/2015_CLADE2_3_4_4_cluster1.2.1.1.1.3.2.8.3.4*',
		6809 'a_/_h5n2/a/chicken/iowa/15-014591-1/2015_CLADE2_3_4_4_cluster1.2.1.1.1.3.2.8.3.4*',
		6810 'a_/_h5n2/a/chicken/iowa/15-015544-2/2015_CLADE2_3_4_4_cluster1.2.1.1.1.3.2.8.3.4*',
		6811 'a_/_h5n2/a/environment/minnesota/m11/2015_CLADE2_3_4_4_cluster1.2.1.1.1.3.2.8.3.4*',
		6812 'a_/_h5n2/a/chicken/iowa/15-016158-1/2015_CLADE2_3_4_4_cluster1.2.1.1.1.3.2.8.3.4*',
		6813 'a_/_h5n2/a/chicken/iowa/15-015556-1/2015_CLADE2_3_4_4_cluster1.2.1.1.1.3.2.8.3.4*',
		6814 'a_/_h5n2/a/chicken/iowa/15-014572-1/2015_CLADE2_3_4_4_cluster1.2.1.1.1.3.2.8.3.4*',
		6815 'a_/_h5n2/a/chicken/iowa/14322-6/2015_CLADE2_3_4_4_cluster1.2.1.1.1.3.2.8.3.4*',
		6816 'a_/_h5n2/a/chicken/south_dakota/15-015847-3/2015_CLADE2_3_4_4_cluster1.2.1.1.1.3.2.8.3.4*',
		6817 'a_/_h5n2/a/chicken/iowa/15-019293-1/2015_CLADE2_3_4_4_cluster1.2.1.1.1.3.2.8.3.4*',
		6818 'a_/_h5n2/a/turkey/iowa/14318-1/2015_CLADE2_3_4_4_cluster1.2.1.1.1.3.2.8.3.4*',
		6819 'a_/_h5n2/a/chicken/iowa/15-013784-2/2015_CLADE2_3_4_4_cluster1.2.1.1.1.3.2.8.3.4*',
		6820 'a_/_h5n2/a/chicken/iowa/15-017038-1/2015_CLADE2_3_4_4_cluster1.2.1.1.1.3.2.8.3.4*',
		6821 'a_/_h5n2/a/chicken/iowa/15-014294-1/2015_CLADE2_3_4_4_cluster1.2.1.1.1.3.2.8.3.4*',
		6822 'a_/_h5n2/a/chicken/iowa/14589-1/2015_CLADE2_3_4_4_cluster1.2.1.1.1.3.2.8.3.4*',
		6823 'a_/_h5n2/a/chicken/iowa/15-015018-1/2015_CLADE2_3_4_4_cluster1.2.1.1.1.3.2.8.3.4*',
		6824 'a_/_h5n2/a/environment/minnesota/m13/2015_CLADE2_3_4_4_cluster1.2.1.1.1.3.2.8.3.4*',
		6825 'a_/_h5n2/a/environment/iowa/l2/2015_CLADE2_3_4_4_cluster1.2.1.1.1.3.2.8.3.4*',
		6826 'a_/_h5n2/a/turkey/iowa/15-014570-1/2015_CLADE2_3_4_4_cluster1.2.1.1.1.3.2.8.3.4*',
		6827 'a_/_h5n2/a/turkey/iowa/15-014862-1/2015_CLADE2_3_4_4_cluster1.2.1.1.1.3.2.8.3.4*',
		6828 'a_/_h5n2/a/turkey/iowa/15-016082-1/2015_CLADE2_3_4_4_cluster1.2.1.1.1.3.2.8.3.4*',
		6829 'a_/_h5n2/a/turkey/south_dakota/15-017406-1/2015_CLADE2_3_4_4_cluster1.2.1.1.1.3.2.8.3.4*',
		6830 'a_/_h5n2/a/guinea_fowl/iowa/15-018413-1/2015_CLADE2_3_4_4_cluster1.2.1.1.1.3.2.8.3.4*',
		6831 'a_/_h5n2/a/chicken/iowa/15-014769-1/2015_CLADE2_3_4_4_cluster1.2.1.1.1.3.2.8.3.4*',
		6832 'a_/_h5n2/a/turkey/iowa/15-017557-1/2015_CLADE2_3_4_4_cluster1.2.1.1.1.3.2.8.3.4*',
		6833 'a_/_h5n2/a/turkey/iowa/15-014120-1/2015_CLADE2_3_4_4_cluster1.2.1.1.1.3.2.8.3.4*',
		6834 'a_/_h5n2/a/turkey/iowa/15-016077-1/2015_CLADE2_3_4_4_cluster1.2.1.1.1.3.2.8.3.4*',
		6835 'a_/_h5n2/a/chicken/iowa/15-016160-1/2015_CLADE2_3_4_4_cluster1.2.1.1.1.3.2.8.3.4*',
		6836 'a_/_h5n2/a/chicken/iowa/15-013408-3/2015_CLADE2_3_4_4_cluster1.2.1.1.1.3.2.8.3.4*',
		6837 'a_/_h5n2/a/chicken/iowa/14399-4/2015_CLADE2_3_4_4_cluster1.2.1.1.1.3.2.8.3.4*',
		6838 'a_/_h5n2/a/chicken/iowa/15-016887-1/2015_CLADE2_3_4_4_cluster1.2.1.1.1.3.2.8.3.4*',
		6839 'a_/_h5n2/a/turkey/iowa/15-016365-1/2015_CLADE2_3_4_4_cluster1.2.1.1.1.3.2.8.3.4*',
		6840 'a_/_h5n2/a/turkey/iowa/15-017824-1/2015_CLADE2_3_4_4_cluster1.2.1.1.1.3.2.8.3.4*',
		6841 'a_/_h5n2/a/turkey/iowa/13541-1/2015_CLADE2_3_4_4_cluster1.2.1.1.1.3.2.8.3.4*',
		6842 'a_/_h5n2/a/turkey/iowa/15-014869-1/2015_CLADE2_3_4_4_cluster1.2.1.1.1.3.2.8.3.4*',
		6843 'a_/_h5n2/a/turkey/iowa/15-014954-1/2015_CLADE2_3_4_4_cluster1.2.1.1.1.3.2.8.3.4*',
		6844 a_/_h5n8/a/goose/eastern_china/l1214/2012_CLADE2_3_4_4,
		6845 'a_/_h5n1/a/chicken/anhui/qd1/2014_CLADE2_3_4_4_cluster1.2.1.1.1.3.2.8.3.5*',
		6846 'a_/_h5n1/a/environment/jiangxi/20983/2013_CLADE2_3_4_4_cluster1.2.1.1.1.3.2.8.3.5*',
		6847 'a_/_h5n1/a/environment/hunan/28147/2014_CLADE2_3_4_4_cluster1.2.1.1.1.3.2.8.3.5*',
		6848 'a_/_h5n1/a/environment/hunan/25952/2014_CLADE2_3_4_4_cluster1.2.1.1.1.3.2.8.3.5*',
		6849 'a_/_h5n6/a/copsychus_saularis/guangdong/sw8/2014_CLADE2_3_4_4_cluster1.2.1.1.1.3.2.8.3.5*',
		6850 'a_/_h5n1/a/chicken/guizhou/4/2013_CLADE2_3_4_4_cluster1.2.1.1.1.3.2.8.3.5*',
		6851 'a_/_h5n1/a/environment/hunan/18459/2014_CLADE2_3_4_4_cluster1.2.1.1.1.3.2.8.3.5*',
		6852 'a_/_h5n1/a/duck/sichuan/ncxn10/2014_CLADE2_3_4_4_cluster1.2.1.1.1.3.2.8.3.5*',
		6853 'a_/_h5n1/a/duck/sichuan/ncxn11/2014_CLADE2_3_4_4_cluster1.2.1.1.1.3.2.8.3.5*',
		6854 'a_/_h5n1/a/pigeon/sichuan/ncxn29/2014_CLADE2_3_4_4_cluster1.2.1.1.1.3.2.8.3.5*',
		6855 'a_/_h5n1/a/environment/changsha/156/2014_CLADE2_3_4_4_cluster1.2.1.1.1.3.2.8.3.5*',
		6856 'a_/_h5n1/a/chicken/yunnan/1/2014_CLADE2_3_4_4_cluster1.2.1.1.1.3.2.8.3.5*',
		6857 'a_/_h5n1/a/chicken/yunnan/3/2014_CLADE2_3_4_4_cluster1.2.1.1.1.3.2.8.3.5*',
		6858 'a_/_h5n1/a/chicken/tonghai/802/2014_CLADE2_3_4_4_cluster1.2.1.1.1.3.2.8.3.5*',
		6859 'a_/_h5n1/a/chicken/tonghai/5/2014_CLADE2_3_4_4_cluster1.2.1.1.1.3.2.8.3.5*',
		6860 'a_/_h5n1/a/chicken/tonghai/3/2014_CLADE2_3_4_4_cluster1.2.1.1.1.3.2.8.3.5*',
		6861 'a_/_h5n1/a/chicken/tonghai/302/2014_CLADE2_3_4_4_cluster1.2.1.1.1.3.2.8.3.5*',
		6862 'a_/_h5n1/a/chicken/dali/302/2014_CLADE2_3_4_4_cluster1.2.1.1.1.3.2.8.3.5*',
		6863 'a_/_h5n1/a/chicken/dali/502/2014_CLADE2_3_4_4_cluster1.2.1.1.1.3.2.8.3.5*',
		6864 'a_/_h5n1/a/chicken/anning/1/2014_CLADE2_3_4_4_cluster1.2.1.1.1.3.2.8.3.5*',
		6865 'a_/_h5n1/a/chicken/anning/6/2014_CLADE2_3_4_4_cluster1.2.1.1.1.3.2.8.3.5*',
		6866 'a_/_h5n1/a/chicken/anning/4/2014_CLADE2_3_4_4_cluster1.2.1.1.1.3.2.8.3.5*',
		6867 'a_/_h5n6/a/goose/hunan/109/2014_CLADE2_3_4_4_cluster1.2.1.1.1.3.2.8.3.5*',
		6868 'a_/_h5n6/a/muscovy/duck/hunan/148/2014_CLADE2_3_4_4_cluster1.2.1.1.1.3.2.8.3.5*',
		6869 'a_/_h5n6/a/goose/hubei/117/2014_CLADE2_3_4_4_cluster1.2.1.1.1.3.2.8.3.5*',
		6870 'a_/_h5n6/a/muscovy/duck/hunan/147/2014_CLADE2_3_4_4_cluster1.2.1.1.1.3.2.8.3.5*',
		6871 'a_/_h5n6/a/goose/hunan/107/2014_CLADE2_3_4_4_cluster1.2.1.1.1.3.2.8.3.5*',
		6872 'a_/_h5n6/a/goose/hunan/hn88/2015_CLADE2_3_4_4_cluster1.2.1.1.1.3.2.8.3.5*',
		6873 'a_/_h5n6/a/goose/hunan/hn90/2015_CLADE2_3_4_4_cluster1.2.1.1.1.3.2.8.3.5*',
		6874 'a_/_h5n6/a/duck/hunan/hn71/2015_CLADE2_3_4_4_cluster1.2.1.1.1.3.2.8.3.5*',
		6875 'a_/_h5n6/a/chicken/hunan/hn75/2015_CLADE2_3_4_4_cluster1.2.1.1.1.3.2.8.3.5*',
		6876 'a_/_h5n6/a/duck/hunan/hn80/2015_CLADE2_3_4_4_cluster1.2.1.1.1.3.2.8.3.5*',
		6877 'a_/_h5n6/a/goose/hunan/115/2014_CLADE2_3_4_4_cluster1.2.1.1.1.3.2.8.3.5*',
		6878 'a_/_h5n6/a/environment/hunan/hn261/2015_CLADE2_3_4_4_cluster1.2.1.1.1.3.2.8.3.5*',
		6879 'a_/_h5n6/a/duck/hunan/hn42/2015_CLADE2_3_4_4_cluster1.2.1.1.1.3.2.8.3.5*',
		6880 'a_/_h5n6/a/duck/hunan/hn74/2015_CLADE2_3_4_4_cluster1.2.1.1.1.3.2.8.3.5*',
		6881 'a_/_h5n6/a/environment/hunan/98885/2014_CLADE2_3_4_4_cluster1.2.1.1.1.3.2.8.3.5*',
		6882 'a_/_h5n6/a/goose/hubei/113/2014_CLADE2_3_4_4_cluster1.2.1.1.1.3.2.8.3.5*',
		6883 'a_/_h5n6/a/goose/hunan/116/2014_CLADE2_3_4_4_cluster1.2.1.1.1.3.2.8.3.5*',
		6884 'a_/_h5n6/a/goose/hunan/111/2014_CLADE2_3_4_4_cluster1.2.1.1.1.3.2.8.3.5*',
		6885 'a_/_h5n6/a/muscovy/duck/hunan/125/2014_CLADE2_3_4_4_cluster1.2.1.1.1.3.2.8.3.5*',
		6886 'a_/_h5n6/a/goose/hunan/110/2014_CLADE2_3_4_4_cluster1.2.1.1.1.3.2.8.3.5*',
		6887 'a_/_h5n6/a/duck/wuhan/jxyfb22/2015_CLADE2_3_4_4_cluster1.2.1.1.1.3.2.8.3.5*',
		6888 'a_/_h5n6/a/environment/hunan/07767/2015_CLADE2_3_4_4_cluster1.2.1.1.1.3.2.8.3.5*',
		6889 'a_/_h5n6/a/duck/jiangxi/02_05_ygyxg015-p/2015_h6n6_CLADE_2_3_4_4_cluster1.2.1.1.1.3.2.8.3.5*',
		6890 'a_/_h5n6/a/duck/jiangxi/02_06_ncjd039-p/2015_CLADE_2_3_4_4_cluster1.2.1.1.1.3.2.8.3.5*',
		6891 'a_/_h5n6/a/duck/eastern_china/s0908/2014_CLADE2_3_4_4_cluster1.2.1.1.1.3.2.8.3.5*',
		6892 'a_/_h5n6/a/duck/hunan/233/2014_CLADE2_3_4_4_cluster1.2.1.1.1.3.2.8.3.5*',
		6893 'a_/_h5n6/a/muscovy/duck/hunan/104/2014_CLADE2_3_4_4_cluster1.2.1.1.1.3.2.8.3.5*',
		6894 'a_/_h5n6/a/muscovy/duck/hunan/103/2014_CLADE2_3_4_4_cluster1.2.1.1.1.3.2.8.3.5*',
		6895 'a_/_h5n6/a/muscovy/duck/hunan/101/2014_CLADE2_3_4_4_cluster1.2.1.1.1.3.2.8.3.5*',
		6896 'a_/_h5n6/a/muscovy/duck/hunan/102/2014_CLADE2_3_4_4_cluster1.2.1.1.1.3.2.8.3.5*',
		6897 'a_/_h5n6/a/muscovy/duck/hunan/229/2014_CLADE2_3_4_4_cluster1.2.1.1.1.3.2.8.3.5*',
		6898 'a_/_h5n6/a/muscovy/duck/hunan/167/2014_CLADE2_3_4_4_cluster1.2.1.1.1.3.2.8.3.5*',
		6899 'a_/_h5n6/a/muscovy/duck/hunan/216/2014_CLADE2_3_4_4_cluster1.2.1.1.1.3.2.8.3.5*',
		6900 'a_/_h5n6/a/environment/chongqing/99178/2014_CLADE2_3_4_4_cluster1.2.1.1.1.3.2.8.3.5*',
		6901 'a_/_h5n6/a/environment/chongqing/45134/2015_CLADE2_3_4_4_cluster1.2.1.1.1.3.2.8.3.5*',
		6902 'a_/_h5n6/a/environment/chongqing/45185/2015_CLADE2_3_4_4_cluster1.2.1.1.1.3.2.8.3.5*',
		6903 'a_/_h5n6/a/duck/hunan/03_09_yyfqh0047-o/2015_CLADE_2_3_4_4_cluster1.2.1.1.1.3.2.8.3.5*',
		6904 'a_/_h5n6/a/phalacrocorax/hubei/01_09_v7/2015_CLADE_2_3_4_4_cluster1.2.1.1.1.3.2.8.3.5*',
		6905 'a_/_h5n6/a/phalacrocorax/hubei/01_09_v5/2015_CLADE_2_3_4_4_cluster1.2.1.1.1.3.2.8.3.5*',
		6906 'a_/_h5n6/a/duck/hunan/hn72/2015_CLADE2_3_4_4_cluster1.2.1.1.1.3.2.8.3.5*',
		6907 'a_/_h5n6/a/duck/hunan/hn16/2015_CLADE2_3_4_4_cluster1.2.1.1.1.3.2.8.3.5*',
		6908 'a_/_h5n6/a/duck/hunan/hn76/2015_CLADE2_3_4_4_cluster1.2.1.1.1.3.2.8.3.5*',
		6909 'a_/_h5n6/a/duck/hunan/hn13/2015_CLADE2_3_4_4_cluster1.2.1.1.1.3.2.8.3.5*',
		6910 'a_/_h5n6/a/duck/hunan/12_17_yygk082/2014_h5n6_CLADE_2_3_4_4_cluster1.2.1.1.1.3.2.8.3.5*',
		6911 'a_/_h5n6/a/duck/hunan/12_17_yyfqh0018-z-p/2014_h5n6_CLADE_2_3_4_4_cluster1.2.1.1.1.3.2.8.3.5*',
		6912 'a_/_h5n6/a/duck/hunan/12_17_yygk056/2014_h5n6_CLADE_2_3_4_4_cluster1.2.1.1.1.3.2.8.3.5*',
		6913 'a_/_h5n6/a/duck/hunan/12_17_yygk014/2014_h5n6_CLADE_2_3_4_4_cluster1.2.1.1.1.3.2.8.3.5*',
		6914 'a_/_h5n6/a/duck/hunan/12_17_yygk0057/2014_h5n6_CLADE_2_3_4_4_cluster1.2.1.1.1.3.2.8.3.5*',
		6915 'a_/_h5n6/a/duck/hunan/12_17_yygk040/2014_h5n6_CLADE_2_3_4_4_cluster1.2.1.1.1.3.2.8.3.5*',
		6916 'a_/_h5n6/a/environment/guangxi/42586/2015_CLADE2_3_4_4_cluster1.2.1.1.1.3.2.8.3.5*',
		6917 'a_/_h5n6/a/environment/guangxi/44389/2015_CLADE2_3_4_4_cluster1.2.1.1.1.3.2.8.3.5*',
		6918 'a_/_h5n6/a/chicken/japan/aq-he144/2015_CLADE2_3_4_4_cluster1.2.1.1.1.3.2.8.3.5*',
		6919 'a_/_h5n6/a/hunan/55555/2016_CLADE2_3_4_4_cluster1.2.1.1.1.3.2.8.3.5*',
		6920 'a_/_h5n6/a/ostrich/guangxi/gx-1/2017___h5n6_CLADE_2_3_4_4_cluster1.2.1.1.1.3.2.8.3.5*',
		6921 'a_/_h5n6/a/guangxi/55726/2016_CLADE2_3_4_4_cluster1.2.1.1.1.3.2.8.3.5*',
		6922 'a_/_h5n6/a/quail/zhanjiang/16887/2016_CLADE2_3_4_4_cluster1.2.1.1.1.3.2.8.3.5*',
		6923 'a_/_h5n6/a/chicken/wuxi/7765/2016_CLADE2_3_4_4_cluster1.2.1.1.1.3.2.8.3.5*',
		6924 'a_/_h5n6/a/goose/yangzhou/yz587/2016_CLADE2_3_4_4_cluster1.2.1.1.1.3.2.8.3.5*',
		6925 'a_/_h5n6/a/muscovy_duck/vietnam/hu7-23/2017_CLADE2_3_4_4_cluster1.2.1.1.1.3.2.8.3.5*',
		6926 'a_/_h5n6/a/muscovy_duck/vietnam/hu7-20/2017_CLADE2_3_4_4_cluster1.2.1.1.1.3.2.8.3.5*',
		6927 'a_/_h5n6/a/muscovy_duck/vietnam/hu7-17/2017_CLADE2_3_4_4_cluster1.2.1.1.1.3.2.8.3.5*',
		6928 'a_/_h5n6/a/environment/chongqing/45349/2015_CLADE2_3_4_4_cluster1.2.1.1.1.3.2.8.3.5*',
		6929 'a_/_h5n6/a/duck/hunan/hn336/2015_CLADE2_3_4_4_cluster1.2.1.1.1.3.2.8.3.5*',
		6930 'a_/_h5n6/a/muscovy/duck/hunan/hn360/2015_CLADE2_3_4_4_cluster1.2.1.1.1.3.2.8.3.5*',
		6931 'a_/_h5n6/a/muscovy/duck/hunan/hn354/2015_CLADE2_3_4_4_cluster1.2.1.1.1.3.2.8.3.5*',
		6932 'a_/_h5n6/a/muscovy/duck/hunan/hn368/2015_CLADE2_3_4_4_cluster1.2.1.1.1.3.2.8.3.5*',
		6933 'a_/_h5n6/a/muscovy/duck/hunan/hn355/2015_CLADE2_3_4_4_cluster1.2.1.1.1.3.2.8.3.5*',
		6934 'a_/_h5n6/a/muscovy/duck/hunan/hn365/2015_CLADE2_3_4_4_cluster1.2.1.1.1.3.2.8.3.5*',
		6935 'a_/_h5n6/a/muscovy/duck/hunan/hn359/2015_CLADE2_3_4_4_cluster1.2.1.1.1.3.2.8.3.5*',
		6936 'a_/_h5n6/a/goose/hunan/hn311/2015_CLADE2_3_4_4_cluster1.2.1.1.1.3.2.8.3.5*',
		6937 'a_/_h5n6/a/muscovy/duck/hunan/hn348/2015_CLADE2_3_4_4_cluster1.2.1.1.1.3.2.8.3.5*',
		6938 'a_/_h5n6/a/chicken/hunan/hn266/2015_CLADE2_3_4_4_cluster1.2.1.1.1.3.2.8.3.5*',
		6939 'a_/_h5n6/a/chicken/hunan/hn265/2015_CLADE2_3_4_4_cluster1.2.1.1.1.3.2.8.3.5*',
		6940 'a_/_h5n6/a/chicken/hunan/hn264/2015_CLADE2_3_4_4_cluster1.2.1.1.1.3.2.8.3.5*',
		6941 'a_/_h5n6/a/goose/hunan/hn310/2015_CLADE2_3_4_4_cluster1.2.1.1.1.3.2.8.3.5*',
		6942 'a_/_h5n6/a/muscovy/duck/hunan/hn366/2015_CLADE2_3_4_4_cluster1.2.1.1.1.3.2.8.3.5*',
		6943 'a_/_h5n6/a/muscovy/duck/hunan/hn358/2015_CLADE2_3_4_4_cluster1.2.1.1.1.3.2.8.3.5*',
		6944 'a_/_h5n6/a/chicken/hunan/hn263/2015_CLADE2_3_4_4_cluster1.2.1.1.1.3.2.8.3.5*',
		6945 'a_/_h5n6/a/duck/hunan/hn341/2015_CLADE2_3_4_4_cluster1.2.1.1.1.3.2.8.3.5*',
		6946 'a_/_h5n6/a/duck/hunan/hn334/2015_CLADE2_3_4_4_cluster1.2.1.1.1.3.2.8.3.5*',
		6947 'a_/_h5n6/a/duck/hunan/hn333/2015_CLADE2_3_4_4_cluster1.2.1.1.1.3.2.8.3.5*',
		6948 'a_/_h5n6/a/muscovy/duck/hunan/hn352/2015_CLADE2_3_4_4_cluster1.2.1.1.1.3.2.8.3.5*',
		6949 'a_/_h5n6/a/muscovy/duck/hunan/hn350/2015_CLADE2_3_4_4_cluster1.2.1.1.1.3.2.8.3.5*',
		6950 'a_/_h5n6/a/muscovy/duck/hunan/hn351/2015_CLADE2_3_4_4_cluster1.2.1.1.1.3.2.8.3.5*',
		6951 'a_/_h5n6/a/muscovy/duck/hunan/hn356/2015_CLADE2_3_4_4_cluster1.2.1.1.1.3.2.8.3.5*',
		6952 'a_/_h5n6/a/muscovy/duck/hunan/hn347/2015_CLADE2_3_4_4_cluster1.2.1.1.1.3.2.8.3.5*',
		6953 'a_/_h5n6/a/muscovy/duck/hunan/hn349/2015_CLADE2_3_4_4_cluster1.2.1.1.1.3.2.8.3.5*',
		6954 'a_/_h5n6/a/duck/hunan/hn342/2015_CLADE2_3_4_4_cluster1.2.1.1.1.3.2.8.3.5*',
		6955 'a_/_h5n6/a/duck/hunan/hn339/2015_CLADE2_3_4_4_cluster1.2.1.1.1.3.2.8.3.5*',
		6956 'a_/_h5n6/a/duck/hunan/hn343/2015_CLADE2_3_4_4_cluster1.2.1.1.1.3.2.8.3.5*',
		6957 'a_/_h5n6/a/muscovy/duck/hunan/hn364/2015_CLADE2_3_4_4_cluster1.2.1.1.1.3.2.8.3.5*',
		6958 'a_/_h5n6/a/muscovy/duck/hunan/hn346/2015_CLADE2_3_4_4_cluster1.2.1.1.1.3.2.8.3.5*',
		6959 'a_/_h5n6/a/muscovy/duck/hunan/hn353/2015_CLADE2_3_4_4_cluster1.2.1.1.1.3.2.8.3.5*',
		6960 'a_/_h5n6/a/chicken/shenzhen/1061/2013_CLADE2_3_4_4_cluster1.2.1.1.1.3.2.8.3.6*',
		6961 'a_/_h5n6/a/chicken/dongguan/3363/2013_CLADE2_3_4_4_cluster1.2.1.1.1.3.2.8.3.6*',
		6962 'a_/_h5n6/a/goose/eastern_china/s0513/2013_CLADE2_3_4_4_cluster1.2.1.1.1.3.2.8.3.6*',
		6963 'a_/_h5n6/a/duck/guangdong/gd01/2014_CLADE2_3_4_4_cluster1.2.1.1.1.3.2.8.3.6*',
		6964 'a_/_h5n6/a/goose/_guangdong_/sslby/2015_CLADE2_3_4_4_cluster1.2.1.1.1.3.2.8.3.6*',
		6965 'a_/_h5n6/a/environment/zhejiang/21574/2014_CLADE2_3_4_4_cluster1.2.1.1.1.3.2.8.3.6*',
		6966 'a_/_h5n6/a/chicken/jiangsu/wxbing2/2014_CLADE2_3_4_4_cluster1.2.1.1.1.3.2.8.3.6*',
		6967 'a_/_h5n6/a/chicken/jiangsu/wxs7393/2014_CLADE2_3_4_4_cluster1.2.1.1.1.3.2.8.3.6*',
		6968 'a_/_h5n6/a/chicken/wuxi/sc7393/2015_CLADE2_3_4_4_cluster1.2.1.1.1.3.2.8.3.6*',
		6969 'a_/_h5n6/a/duck/dongguan/3069/2013_CLADE2_3_4_4_cluster1.2.1.1.1.3.2.8.3.6*',
		6970 'a_/_h5n6/a/duck/dongguan/2685/2013_CLADE2_3_4_4_cluster1.2.1.1.1.3.2.8.3.6*',
		6971 'a_/_h5n6/a/chicken/shenzhen/433/2013_CLADE2_3_4_4_cluster1.2.1.1.1.3.2.8.3.6*',
		6972 'a_/_h5n6/a/chicken/shenzhen/715/2013_CLADE2_3_4_4_cluster1.2.1.1.1.3.2.8.3.6*',
		6973 'a_/_h5n6/a/environment/hunan/18327/2014_CLADE2_3_4_4_cluster1.2.1.1.1.3.2.8.3.6*',
		6974 'a_/_h5n6/a/changsha/1/2014_CLADE2_3_4_4_cluster1.2.1.1.1.3.2.8.3.6*',
		6975 'a_/_h5n6/a/goose/_guangdong_/sszyp/2015_CLADE2_3_4_4_cluster1.2.1.1.1.3.2.8.3.6*',
		6976 'a_/_h5n6/a/environment/hunan/18487/2014_CLADE2_3_4_4_cluster1.2.1.1.1.3.2.8.3.6*',
		6977 'a_/_h5n6/a/duck/guangzhou/021/2014_CLADE2_3_4_4_cluster1.2.1.1.1.3.2.8.3.6*',
		6978 'a_/_h5n6/a/duck/guangzhou/018/2014_CLADE2_3_4_4_cluster1.2.1.1.1.3.2.8.3.6*',
		6979 'a_/_h5n6/a/chicken/shenzhen/1395/2013_CLADE2_3_4_4_cluster1.2.1.1.1.3.2.8.3.6*',
		6980 'a_/_h5n6/a/silkie_chicken/dongguan/2809/2013_CLADE2_3_4_4_cluster1.2.1.1.1.3.2.8.3.6*',
		6981 'a_/_h5n6/a/duck/anhui/s1300/2014_CLADE2_3_4_4_cluster1.2.1.1.1.3.2.8.3.6*',
		6982 'a_/_h5n6/a/goose/zhejiang/925036/2014_CLADE2_3_4_4_cluster1.2.1.1.1.3.2.8.3.6*',
		6983 'a_/_h5n6/a/chicken/xuzhou/xz6/2016_CLADE2_3_4_4_cluster1.2.1.1.1.3.2.8.3.6.1*',
		6984 'a_/_h5n6/a/duck/hunan/hn288/2015_CLADE2_3_4_4_cluster1.2.1.1.1.3.2.8.3.6.1*',
		6985 'a_/_h5n6/a/duck/hunan/hn278/2015_CLADE2_3_4_4_cluster1.2.1.1.1.3.2.8.3.6.1*',
		6986 'a_/_h5n6/a/duck/hunan/hn335/2015_CLADE2_3_4_4_cluster1.2.1.1.1.3.2.8.3.6.1*',
		6987 'a_/_h5n6/a/duck/hunan/hn285/2015_CLADE_2_3_4_4_cluster1.2.1.1.1.3.2.8.3.6.1*',
		6988 'a_/_h5n6/a/duck/hunan/hn271/2015_CLADE2_3_4_4_cluster1.2.1.1.1.3.2.8.3.6.1*',
		6989 'a_/_h5n6/a/duck/hunan/hn277/2015_CLADE2_3_4_4_cluster1.2.1.1.1.3.2.8.3.6.1*',
		6990 'a_/_h5n6/a/duck/jiangxi/ncdzt1123/2014_CLADE2_3_4_4_cluster1.2.1.1.1.3.2.8.3.6.1*',
		6991 'a_/_h5n6/a/duck/jiangxi/ncdzt1126/2014_CLADE2_3_4_4_cluster1.2.1.1.1.3.2.8.3.6.1*',
		6992 'a_/_h5n6/a/environment/guangdong/79900/2014_CLADE2_3_4_4_cluster1.2.1.1.1.3.2.8.3.6.1*',
		6993 'a_/_h5n6/a/chicken/taishun/ts90/2016_CLADE2_3_4_4_cluster1.2.1.1.1.3.2.8.3.6.1*',
		6994 'a_/_h5n6/a/chicken/taishun/ts2/2016_CLADE2_3_4_4_cluster1.2.1.1.1.3.2.8.3.6.1*',
		6995 'a_/_h5n6/a/environment/guangdong/21109/2015_CLADE2_3_4_4_cluster1.2.1.1.1.3.2.8.3.6.1*',
		6996 'a_/_h5n6/a/duck/jiangxi/01_14_ncjd064-p/2015_CLADE_2_3_4_4_cluster1.2.1.1.1.3.2.8.3.6.1*',
		6997 'a_/_h5n6/a/duck/jiangxi/02_05_ygyxg038-p/2015_CLADE_2_3_4_4_cluster1.2.1.1.1.3.2.8.3.6.1*',
		6998 'a_/_h5n6/a/chicken/jiangxi/02_05_ygyxg023-p/2015_CLADE_2_3_4_4_cluster1.2.1.1.1.3.2.8.3.6.1*',
		6999 'a_/_h5n6/a/environment/jiangxi/01_14_ncjd027/2015_CLADE_2_3_4_4_cluster1.2.1.1.1.3.2.8.3.6.1*',
		7000 'a_/_h5n6/a/duck/jiangxi/02_06_ncjd036-p/2015_CLADE_2_3_4_4_cluster1.2.1.1.1.3.2.8.3.6.1*',
		7001 'a_/_h5n6/a/duck/jiangxi/01_14_ncjd054-p/2015_CLADE_2_3_4_4_cluster1.2.1.1.1.3.2.8.3.6.1*',
		7002 'a_/_h5n6/a/duck/hunan/hn05/2014_CLADE2_3_4_4_cluster1.2.1.1.1.3.2.8.3.6*',
		7003 'a_/_h5n6/a/muscovy/duck/hunan/183/2014_CLADE2_3_4_4_cluster1.2.1.1.1.3.2.8.3.6*',
		7004 'a_/_h5n6/a/muscovy/duck/hunan/232/2014_CLADE2_3_4_4_cluster1.2.1.1.1.3.2.8.3.6*',
		7005 'a_/_h5n6/a/duck/hunan/hn241/2015_CLADE2_3_4_4_cluster1.2.1.1.1.3.2.8.3.6*',
		7006 'a_/_h5n6/a/duck/hunan/hn239/2015_CLADE2_3_4_4_cluster1.2.1.1.1.3.2.8.3.6*',
		7007 'a_/_h5n6/a/goose/hunan/hn22/2015_CLADE2_3_4_4_cluster1.2.1.1.1.3.2.8.3.6*',
		7008 'a_/_h5n6/a/goose/hunan/hn57/2015_CLADE2_3_4_4_cluster1.2.1.1.1.3.2.8.3.6*',
		7009 'a_/_h5n6/a/chicken/hunan/hn58/2015_CLADE2_3_4_4_cluster1.2.1.1.1.3.2.8.3.6*',
		7010 'a_/_h5n6/a/muscovy/duck/hunan/202/2014_CLADE2_3_4_4_cluster1.2.1.1.1.3.2.8.3.6*',
		7011 'a_/_h5n6/a/duck/hunan/193/2014_CLADE2_3_4_4_cluster1.2.1.1.1.3.2.8.3.6*',
		7012 'a_/_h5n6/a/muscovy/duck/hunan/89/2014_CLADE2_3_4_4_cluster1.2.1.1.1.3.2.8.3.6*',
		7013 'a_/_h5n6/a/muscovy/duck/hunan/94/2014_CLADE2_3_4_4_cluster1.2.1.1.1.3.2.8.3.6*',
		7014 'a_/_h5n6/a/muscovy/duck/hunan/90/2014_CLADE2_3_4_4_cluster1.2.1.1.1.3.2.8.3.6*',
		7015 'a_/_h5n6/a/muscovy/duck/hunan/88/2014_CLADE2_3_4_4_cluster1.2.1.1.1.3.2.8.3.6*',
		7016 'a_/_h5n6/a/muscovy/duck/hunan/85/2014_CLADE2_3_4_4_cluster1.2.1.1.1.3.2.8.3.6*',
		7017 'a_/_h5n6/a/muscovy/duck/hunan/93/2014_CLADE2_3_4_4_cluster1.2.1.1.1.3.2.8.3.6*',
		7018 'a_/_h5n6/a/goose/hunan/159/2014_CLADE2_3_4_4_cluster1.2.1.1.1.3.2.8.3.6*',
		7019 'a_/_h5n6/a/chicken/hunan/hn40/2015_CLADE2_3_4_4_cluster1.2.1.1.1.3.2.8.3.6*',
		7020 'a_/_h5n6/a/goose/hunan/82/2014_CLADE2_3_4_4_cluster1.2.1.1.1.3.2.8.3.6*',
		7021 'a_/_h5n6/a/goose/hunan/160/2014_CLADE2_3_4_4_cluster1.2.1.1.1.3.2.8.3.6*',
		7022 'a_/_h5n6/a/goose/hunan/81/2014_CLADE2_3_4_4_cluster1.2.1.1.1.3.2.8.3.6*',
		7023 'a_/_h5n6/a/goose/hunan/155/2014_CLADE2_3_4_4_cluster1.2.1.1.1.3.2.8.3.6*',
		7024 'a_/_h5n6/a/goose/hunan/161/2014_CLADE2_3_4_4_cluster1.2.1.1.1.3.2.8.3.6*',
		7025 'a_/_h5n6/a/duck/hunan/hn54/2015_CLADE2_3_4_4_cluster1.2.1.1.1.3.2.8.3.6*',
		7026 'a_/_h5n6/a/duck/hunan/hn67/2015_CLADE2_3_4_4_cluster1.2.1.1.1.3.2.8.3.6*',
		7027 'a_/_h5n6/a/duck/hunan/hn64/2015_CLADE2_3_4_4_cluster1.2.1.1.1.3.2.8.3.6*',
		7028 'a_/_h5n6/a/duck/hunan/hn53/2015_CLADE2_3_4_4_cluster1.2.1.1.1.3.2.8.3.6*',
		7029 'a_/_h5n6/a/duck/hunan/hn66/2015_CLADE2_3_4_4_cluster1.2.1.1.1.3.2.8.3.6*',
		7030 'a_/_h5n6/a/duck/hunan/hn45/2015_CLADE2_3_4_4_cluster1.2.1.1.1.3.2.8.3.6*',
		7031 'a_/_h5n6/a/duck/hunan/hn59/2015_CLADE2_3_4_4_cluster1.2.1.1.1.3.2.8.3.6*',
		7032 'a_/_h5n6/a/duck/hunan/hn60/2015_CLADE2_3_4_4_cluster1.2.1.1.1.3.2.8.3.6*',
		7033 'a_/_h5n6/a/duck/hunan/hn29/2015_CLADE2_3_4_4_cluster1.2.1.1.1.3.2.8.3.6*',
		7034 'a_/_h5n6/a/duck/hunan/hn78/2015_CLADE2_3_4_4_cluster1.2.1.1.1.3.2.8.3.6*',
		7035 'a_/_h5n6/a/duck/hunan/hn61/2015_CLADE2_3_4_4_cluster1.2.1.1.1.3.2.8.3.6*',
		7036 'a_/_h5n6/a/chicken/dongguan/4259/2013_CLADE2_3_4_4_cluster1.2.1.1.1.3.2.8.3.6*',
		7037 'a_/_h5n6/a/duck/hunan/12_07_yygk112-p/2013_h5n6_CLADE_2_3_4_4_cluster1.2.1.1.1.3.2.8.3.6*',
		7038 'a_/_h5n6/a/environment/chongqing/28970/2014_CLADE2_3_4_4_cluster1.2.1.1.1.3.2.8.3.6*',
		7039 'a_/_h5n6/a/chicken/guangxi/04_10_nm140/2015_CLADE_2_3_4_4_cluster1.2.1.1.1.3.2.8.3.6*',
		7040 'a_/_h5n6/a/environment/guangdong/77245/2014_CLADE2_3_4_4_cluster1.2.1.1.1.3.2.8.3.6*',
		7041 'a_/_h5n6/a/environment/chongqing/99166/2014_CLADE2_3_4_4_cluster1.2.1.1.1.3.2.8.3.6*',
		7042 'a_/_h5n6/a/environment/chongqing/99181/2014_CLADE2_3_4_4_cluster1.2.1.1.1.3.2.8.3.6*',
		7043 'a_/_h5n6/a/wildfowl/shandong/sd01/2015_CLADE2_3_4_4_cluster1.2.1.1.1.3.2.8.3.6*',
		7044 'a_/_h5n6/a/environment/hubei/38005/2014_CLADE2_3_4_4_cluster1.2.1.1.1.3.2.8.3.6*',
		7045 'a_/_h5n6/a/duck/wuhan/whyf03/2015_CLADE2_3_4_4_cluster1.2.1.1.1.3.2.8.3.6*',
		7046 'a_/_h5n6/a/duck/wuhan/whyf02/2015_CLADE2_3_4_4_cluster1.2.1.1.1.3.2.8.3.6*',
		7047 'a_/_h5n6/a/chicken/wuhan/whyj01/2015_CLADE2_3_4_4_cluster1.2.1.1.1.3.2.8.3.6*',
		7048 'a_/_h5n6/a/chicken/wuhan/whyj02/2015_CLADE2_3_4_4_cluster1.2.1.1.1.3.2.8.3.6*',
		7049 'a_/_h5n6/a/turtledove/wuhan/hkbj43/2015_CLADE2_3_4_4_cluster1.2.1.1.1.3.2.8.3.6*',
		7050 'a_/_h5n6/a/turtledove/wuhan/whbj26/2014_CLADE2_3_4_4_cluster1.2.1.1.1.3.2.8.3.6*',
		7051 'a_/_h5n6/a/turtledove/wuhan/hkbj07/2015_CLADE2_3_4_4_cluster1.2.1.1.1.3.2.8.3.6*',
		7052 'a_/_h5n6/a/turtledove/wuhan/whbj28/2014_CLADE2_3_4_4_cluster1.2.1.1.1.3.2.8.3.6*',
		7053 'a_/_h5n6/a/turtledove/wuhan/hkbj27/2015_CLADE2_3_4_4_cluster1.2.1.1.1.3.2.8.3.6*',
		7054 'a_/_h5n6/a/turtledove/wuhan/whbj12/2014_CLADE2_3_4_4_cluster1.2.1.1.1.3.2.8.3.6*',
		7055 'a_/_h5n6/a/duck/eastern_china/s0322/2014_CLADE2_3_4_4_cluster1.2.1.1.1.3.2.8.3.6*',
		7056 'a_/_h5n6/a/chicken/vietnam/ncvd-15a59/2015_CLADE2_3_4_4_cluster1.2.1.1.1.3.2.8.3.6*',
		7057 'a_/_h5n6/a/muscovy_duck/vietnam/lbm818/2015_CLADE2_3_4_4_cluster1.2.1.1.1.3.2.8.3.6*',
		7058 'a_/_h5n6/a/duck/vietnam/lbm816/2015_CLADE2_3_4_4_cluster1.2.1.1.1.3.2.8.3.6*',
		7059 'a_/_h5n6/a/muscovy_duck/vietnam/lbm817/2015_CLADE2_3_4_4_cluster1.2.1.1.1.3.2.8.3.6*',
		7060 'a_/_h5n6/a/environment/guangxi/46690/2015_CLADE2_3_4_4_cluster1.2.1.1.1.3.2.8.3.6*',
		7061 'a_/_h5n6/a/pigeon/guangdong/04_16_szlgwl006/2015_CLADE_2_3_4_4_cluster1.2.1.1.1.3.2.8.3.6*',
		7062 'a_/_h5n6/a/environment/guangdong/04_16_szlgwlshui5/2015_CLADE_2_3_4_4_cluster1.2.1.1.1.3.2.8.3.6*',
		7063 'a_/_h5n6/a/environment/guangdong/04_16_szlgwl006/2015_CLADE_2_3_4_4_cluster1.2.1.1.1.3.2.8.3.6*',
		7064 'a_/_h5n6/a/environment/guangdong/04_16_szlgwlshui9/2015_CLADE_2_3_4_4_cluster1.2.1.1.1.3.2.8.3.6*',
		7065 'a_/_h5n6/a/environment/guangdong/04_16_lgwl008/2015_CLADE_2_3_4_4_cluster1.2.1.1.1.3.2.8.3.6*',
		7066 'a_/_h5n6/a/duck/guangdong/04_23_dgqtxc203-o/2015_CLADE_2_3_4_4_cluster1.2.1.1.1.3.2.8.3.6*',
		7067 'a_/_h5n6/a/duck/guangdong/03_26_dgcp062-o/2015_CLADE_2_3_4_4_cluster1.2.1.1.1.3.2.8.3.6*',
		7068 'a_/_h5n6/a/duck/guangdong/03_26_dgcp061-p/2015_CLADE_2_3_4_4_cluster1.2.1.1.1.3.2.8.3.6*',
		7069 'a_/_h5n6/a/duck/guangdong/04_16_szlgdbl013/2015_CLADE_2_3_4_4_cluster1.2.1.1.1.3.2.8.3.6*',
		7070 'a_/_h5n6/a/duck/guangdong/03_26_dgcp062-p/2015_CLADE_2_3_4_4_cluster1.2.1.1.1.3.2.8.3.6*',
		7071 'a_/_h5n6/a/duck/guangdong/04_23_dgqtxc201-o/2015_CLADE_2_3_4_4_cluster1.2.1.1.1.3.2.8.3.6*',
		7072 'a_/_h5n6/a/duck/guangdong/04_15_szbaxq019/2015_CLADE_2_3_4_4_cluster1.2.1.1.1.3.2.8.3.6*',
		7073 'a_/_h5n6/a/duck/guangdong/04_15_szbaxq017/2015_CLADE_2_3_4_4_cluster1.2.1.1.1.3.2.8.3.6*',
		7074 'a_/_h5n6/a/environment/guangdong/03_27_dgqtsj046/2015_CLADE_2_3_4_4_cluster1.2.1.1.1.3.2.8.3.6*',
		7075 'a_/_h5n6/a/duck/guangdong/04_16_szlgdbl002/2015_CLADE_2_3_4_4_cluster1.2.1.1.1.3.2.8.3.6*',
		7076 'a_/_h5n6/a/duck/guangdong/04_16_lgdbl001/2015_CLADE_2_3_4_4_cluster1.2.1.1.1.3.2.8.3.6*',
		7077 'a_/_h5n6/a/duck/guangdong/04_16_szlgdbl009/2015_CLADE_2_3_4_4_cluster1.2.1.1.1.3.2.8.3.6*',
		7078 'a_/_h5n6/a/duck/guangdong/04_22_dgcp081-o/2015_CLADE_2_3_4_4_cluster1.2.1.1.1.3.2.8.3.6*',
		7079 'a_/_h5n6/a/duck/guangdong/04_23_dgqtsj144-o/2015_CLADE_2_3_4_4_cluster1.2.1.1.1.3.2.8.3.6*',
		7080 'a_/_h5n6/a/duck/guangdong/03_26_dgcplb023-o/2015_CLADE_2_3_4_4_cluster1.2.1.1.1.3.2.8.3.6*',
		7081 'a_/_h5n6/a/duck/guangdong/03_26_dgcplb022-o/2015_CLADE_2_3_4_4_cluster1.2.1.1.1.3.2.8.3.6*',
		7082 'a_/_h5n6/a/duck/guangdong/03_26_dgcplb024-o/2015_CLADE_2_3_4_4_cluster1.2.1.1.1.3.2.8.3.6*',
		7083 'a_/_h5n6/a/duck/guangdong/03_26_dgcp081-p/2015_CLADE_2_3_4_4_cluster1.2.1.1.1.3.2.8.3.6*',
		7084 'a_/_h5n6/a/duck/guangdong/03_26_dgcp084-p/2015_CLADE_2_3_4_4_cluster1.2.1.1.1.3.2.8.3.6*',
		7085 'a_/_h5n6/a/duck/guangdong/03_26_dgcp076-p/2015_CLADE_2_3_4_4_cluster1.2.1.1.1.3.2.8.3.6*',
		7086 'a_/_h5n6/a/duck/guangdong/03_26_dgcp078-o/2015_CLADE_2_3_4_4_cluster1.2.1.1.1.3.2.8.3.6*',
		7087 'a_/_h5n6/a/duck/guangdong/03_26_dgcplb007-o/2015_CLADE_2_3_4_4_cluster1.2.1.1.1.3.2.8.3.6*',
		7088 'a_/_h5n6/a/duck/guangdong/03_27_dgqtxc190-p/2015_CLADE_2_3_4_4_cluster1.2.1.1.1.3.2.8.3.6*',
		7089 'a_/_h5n6/a/duck/guangdong/04_23_dgqtxc187-p/2015_CLADE_2_3_4_4_cluster1.2.1.1.1.3.2.8.3.6*',
		7090 'a_/_h5n6/a/duck/guangdong/04_23_dgqtxc183-o/2015_CLADE_2_3_4_4_cluster1.2.1.1.1.3.2.8.3.6*',
		7091 'a_/_h5n6/a/duck/guangdong/04_23_dgqtxc186-o/2015_CLADE_2_3_4_4_cluster1.2.1.1.1.3.2.8.3.6*',
		7092 'a_/_h5n6/a/duck/guangdong/04_23_dgqtxc206-o/2015_CLADE_2_3_4_4_cluster1.2.1.1.1.3.2.8.3.6*',
		7093 'a_/_h5n6/a/duck/guangdong/04_23_dgqtxc185-o/2015_CLADE_2_3_4_4_cluster1.2.1.1.1.3.2.8.3.6*',
		7094 'a_/_h5n6/a/duck/guangdong/04_23_dgqtxc187-o/2015_CLADE_2_3_4_4_cluster1.2.1.1.1.3.2.8.3.6*',
		7095 'a_/_h5n6/a/environment/guangdong/33311/2015_CLADE2_3_4_4_cluster1.2.1.1.1.3.2.8.3.6*',
		7096 'a_/_h5n6/a/environment/guangdong/02_11_dgcp029/2015_CLADE_2_3_4_4_cluster1.2.1.1.1.3.2.8.3.6*',
		7097 'a_/_h5n6/a/environment/jiangxi/01_08_ygcb007/2015_CLADE_2_3_4_4_cluster1.2.1.1.1.3.2.8.3.6*',
		7098 'a_/_h5n6/a/duck/hunan/01_21_yyfqh006-o/2015_CLADE_2_3_4_4_cluster1.2.1.1.1.3.2.8.3.6*',
		7099 'a_/_h5n6/a/duck/guangdong/03_27_dgqtsj134-o/2015_CLADE_2_3_4_4_cluster1.2.1.1.1.3.2.8.3.6*',
		7100 'a_/_h5n6/a/duck/guangdong/03_27_dgqtsj131-o/2015_CLADE_2_3_4_4_cluster1.2.1.1.1.3.2.8.3.6*',
		7101 'a_/_h5n6/a/duck/guangdong/04_23_dgqtxc204-p/2015_CLADE_2_3_4_4_cluster1.2.1.1.1.3.2.8.3.6*',
		7102 'a_/_h5n6/a/duck/guangdong/04_23_dgqtxc188-p/2015_CLADE_2_3_4_4_cluster1.2.1.1.1.3.2.8.3.6*',
		7103 'a_/_h5n6/a/duck/guangdong/04_23_dgqtxc205-o/2015_CLADE_2_3_4_4_cluster1.2.1.1.1.3.2.8.3.6*',
		7104 'a_/_h5n6/a/duck/guangdong/04_23_dgqtsj123-o/2015_CLADE_2_3_4_4_cluster1.2.1.1.1.3.2.8.3.6*',
		7105 'a_/_h5n6/a/environment/guangdong/03_27_dgqtxc056/2015_CLADE_2_3_4_4_cluster1.2.1.1.1.3.2.8.3.6*',
		7106 'a_/_h5n6/a/duck/guangdong/04_23_dgqtxc207-p/2015_CLADE_2_3_4_4_cluster1.2.1.1.1.3.2.8.3.6*',
		7107 'a_/_h5n6/a/duck/guangdong/04_23_dgqtxc207-o/2015_CLADE_2_3_4_4_cluster1.2.1.1.1.3.2.8.3.6*',
		7108 'a_/_h5n6/a/duck/guangdong/04_23_dgqtsj124-o/2015_CLADE_2_3_4_4_cluster1.2.1.1.1.3.2.8.3.6*',
		7109 'a_/_h5n6/a/duck/guangdong/04_23_dgqtsj121-o/2015_CLADE_2_3_4_4_cluster1.2.1.1.1.3.2.8.3.6*',
		7110 'a_/_h5n6/a/goose/vietnam/ncvd-15a27/2015_CLADE2_3_4_4_cluster1.2.1.1.1.3.2.8.3.6*',
		7111 'a_/_h5n6/a/duck/hubei/zysyg5/2015_CLADE2_3_4_4_cluster1.2.1.1.1.3.2.8.3.6.2*',
		7112 'a_/_h5n6/a/chicken/vietnam/ncvd-15a51/2015_CLADE2_3_4_4_cluster1.2.1.1.1.3.2.8.3.6.2*',
		7113 'a_/_h5n6/a/chicken/vietnam/hu4-42/2015_CLADE2_3_4_4_cluster1.2.1.1.1.3.2.8.3.6.2*',
		7114 'a_/_h5n6/a/muscovy_duck/lbm803/2015_CLADE2_3_4_4_cluster1.2.1.1.1.3.2.8.3.6.2*',
		7115 'a_/_h5n6/a/duck/vietnam/lbm806/2015_CLADE2_3_4_4_cluster1.2.1.1.1.3.2.8.3.6.2*',
		7116 'a_/_h5n6/a/muscovy_duck/lbm806/2015_CLADE2_3_4_4_cluster1.2.1.1.1.3.2.8.3.6.2*',
		7117 'a_/_h5n6/a/duck/vietnam/lbm813/2015_CLADE2_3_4_4_cluster1.2.1.1.1.3.2.8.3.6.2*',
		7118 'a_/_h5n6/a/muscovy_duck/vietnam/lbm810/2015_CLADE2_3_4_4_cluster1.2.1.1.1.3.2.8.3.6.2*',
		7119 'a_/_h5n6/a/duck/vietnam/lbm808/2015_CLADE2_3_4_4_cluster1.2.1.1.1.3.2.8.3.6.2*',
		7120 'a_/_h5n6/a/duck/vietnam/lbm812/2015_CLADE2_3_4_4_cluster1.2.1.1.1.3.2.8.3.6.2*',
		7121 'a_/_h5n6/a/muscovy_duck/vietnam/lbm809/2015_CLADE2_3_4_4_cluster1.2.1.1.1.3.2.8.3.6.2*',
		7122 'a_/_h5n6/a/chicken/vietnam/ncvd-15a55/2015_CLADE2_3_4_4_cluster1.2.1.1.1.3.2.8.3.6.2*',
		7123 'a_/_h5n6/a/duck/vietnam/lbm824/2015_CLADE2_3_4_4_cluster1.2.1.1.1.3.2.8.3.6.2*',
		7124 'a_/_h5n6/a/muscovy_duck/vietnam/lbm823/2015_CLADE2_3_4_4_cluster1.2.1.1.1.3.2.8.3.6.2*',
		7125 'a_/_h5n6/a/goose/anhui/ah350/2015_CLADE2_3_4_4_cluster1.2.1.1.1.3.2.8.3.6.2*',
		7126 'a_/_h5n6/a/duck/vietnam/lbm835/2015_CLADE2_3_4_4_cluster1.2.1.1.1.3.2.8.3.6.2*',
		7127 'a_/_h5n6/a/duck/vietnam/quangbinh/lbm0909/2016_h5n6_CLADE_2_3_4_4_cluster1.2.1.1.1.3.2.8.3.6.2*',
		7128 'a_/_h5n6/a/heron/vietnam/quangbinh/lbm0910/2016_h5n6_CLADE_2_3_4_4_cluster1.2.1.1.1.3.2.8.3.6.2*',
		7129 'a_/_h5n6/a/duck/vietnam/quangbinh/lbm0911/2016_h5n6_CLADE_2_3_4_4_cluster1.2.1.1.1.3.2.8.3.6.2*',
		7130 'a_/_h5n6/a/duck/vietnam/quangbinh/lbm0818/2016_h5n6_CLADE_2_3_4_4_cluster1.2.1.1.1.3.2.8.3.6.2*',
		7131 'a_/_h5n6/a/duck/vietnam/quangbinh/lbm0908/2016_h5n6_CLADE_2_3_4_4_cluster1.2.1.1.1.3.2.8.3.6.2*',
		7132 'a_/_h5n6/a/duck/hunan/12_07_yygk108-p/2013_h5n6_CLADE_2_3_4_4_cluster1.2.1.1.1.3.2.8.3.6*',
		7133 'a_/_h5n6/a/chicken/dongguan/2690/2013_CLADE2_3_4_4_cluster1.2.1.1.1.3.2.8.3.6*',
		7134 'a_/_h5n6/a/chicken/hunan/12_28_yygk034-p/2013_h5n6_CLADE_2_3_4_4_cluster1.2.1.1.1.3.2.8.3.6*',
		7135 'a_/_h5n6/a/goose/_guangdong_/jg125/2013_CLADE2_3_4_4_cluster1.2.1.1.1.3.2.8.3.6*',
		7136 'a_/_h5n6/a/duck/vietnam/quangbinh/dh130723/2017_CLADE2_3_4_4_cluster1.2.1.1.1.3.2.8.3.6*',
		7137 'a_/_h5n6/a/gallinula_chloropus/guangdong/gz174/2014_CLADE2_3_4_4_cluster1.2.1.1.1.3.2.8.3.6*',
		7138 'a_/_h5n6/a/duck/japan/aq-he72/2015_CLADE2_3_4_4_cluster1.2.1.1.1.3.2.8.3.6*',
		7139 'a_/_h5n6/a/chicken/shenzhen/552/2013_CLADE2_3_4_4_cluster1.2.1.1.1.3.2.8.3.6*',
		7140 'a_/_h5n6/a/chicken/shenzhen/2464/2013_CLADE2_3_4_4_cluster1.2.1.1.1.3.2.8.3.6*',
		7141 'a_/_h5n6/a/chicken/shenzhen/2396/2013_CLADE2_3_4_4_cluster1.2.1.1.1.3.2.8.3.6*',
		7142 'a_/_h5n1/a/environment/hunan/18478/2014_CLADE2_3_4_4_cluster1.2.1.1.1.3.2.8.3.6*',
		7143 'a_/_h5n6/a/goose/guangdong/yjd/2014_CLADE2_3_4_4_cluster1.2.1.1.1.3.2.8.3.6*',
		7144 'a_/_h5n6/a/duck/hunan/12_07__yygk110-p/2013_h5n6_CLADE_2_3_4_4_cluster1.2.1.1.1.3.2.8.3.6*',
		7145 'a_/_h5n6/a/duck/hunan/12_07_ygk098-p/2013_h5n6_CLADE_2_3_4_4_cluster1.2.1.1.1.3.2.8.3.6*',
		7146 'a_/_h5n6/a/duck/jiangxi/95/2014_CLADE2_3_4_4_cluster1.2.1.1.1.3.2.8.3.6*',
		7147 'a_/_h5n6/a/environment/jiangxi/23094/2013_CLADE2_3_4_4_cluster1.2.1.1.1.3.2.8.3.6*',
		7148 'a_/_h5n6/a/environment/jiangxi/10649/2014_CLADE2_3_4_4_cluster1.2.1.1.1.3.2.8.3.6*',
		7149 'a_/_h5n6/a/environment/jiangxi/10717/2014_CLADE2_3_4_4_cluster1.2.1.1.1.3.2.8.3.6*',
		7150 'a_/_h5n6/a/environment/jiangxi/10733/2014_CLADE2_3_4_4_cluster1.2.1.1.1.3.2.8.3.6*',
		7151 'a_/_h5n6/a/syrrhaptes_paradoxus/guangdong/zh283/2015_CLADE2_3_4_4_cluster1.2.1.1.1.3.2.8.3.6*',
		7152 'a_/_h5n6/a/duck/guangdong/04_22_dgcp062-o/2015_CLADE_2_3_4_4_cluster1.2.1.1.1.3.2.8.3.6*',
		7153 'a_/_h5n6/a/duck/guangdong/04_22_dgcp061-o/2015_CLADE_2_3_4_4_cluster1.2.1.1.1.3.2.8.3.6*',
		7154 'a_/_h5n6/a/duck/guangdong/04_15_szbaxq021/2015_CLADE_2_3_4_4_cluster1.2.1.1.1.3.2.8.3.6*',
		7155 'a_/_h5n6/a/environment/guangdong/40929/2015_CLADE2_3_4_4_cluster1.2.1.1.1.3.2.8.3.6*',
		7156 'a_/_h5n6/a/pigeon/guangdong/04_15_szbaxq004/2015_CLADE_2_3_4_4_cluster1.2.1.1.1.3.2.8.3.6*',
		7157 'a_/_h5n6/a/duck/guangdong/04_15_szbaxq003/2015_CLADE_2_3_4_4_cluster1.2.1.1.1.3.2.8.3.6*',
		7158 'a_/_h5n6/a/duck/guangdong/04_15_szbaxq020/2015_CLADE_2_3_4_4_cluster1.2.1.1.1.3.2.8.3.6*',
		7159 'a_/_h5n6/a/environment/guangdong/gz670/2015_CLADE2_3_4_4_cluster1.2.1.1.1.3.2.8.3.6*',
		7160 'a_/_h5n6/a/goose/shantou/1806/2014_CLADE2_3_4_4_cluster1.2.1.1.1.3.2.8.3.6.3*',
		7161 'a_/_h5n6/a/goose/shantou/1763/2014_CLADE2_3_4_4_cluster1.2.1.1.1.3.2.8.3.6.3*',
		7162 'a_/_h5n6/a/goose/shantou/1791/2014_CLADE2_3_4_4_cluster1.2.1.1.1.3.2.8.3.6.3*',
		7163 'a_/_h5n6/a/duck/laos/lpq002/2014_CLADE2_3_4_4_cluster1.2.1.1.1.3.2.8.3.6.3*',
		7164 'a_/_h5n6/a/duck/laos/xby004/2014_CLADE2_3_4_4_cluster1.2.1.1.1.3.2.8.3.6.3*',
		7165 'a_/_h5n6/a/chicken/laos/xby003/2014_CLADE2_3_4_4_cluster1.2.1.1.1.3.2.8.3.6.3*',
		7166 'a_/_h5n6/a/chicken/laos/lpq001/2014_CLADE2_3_4_4_cluster1.2.1.1.1.3.2.8.3.6.3*',
		7167 'a_/_h5n6/a/duck/yunnan/03_16_dqxyl007-o/2015_CLADE_2_3_4_4_cluster1.2.1.1.1.3.2.8.3.6.3*',
		7168 'a_/_h5n6/a/chicken/yunnan/25a/2015_CLADE2_3_4_4_cluster1.2.1.1.1.3.2.8.3.6.3*',
		7169 'a_/_h5n6/a/environment/yunnan/yn25/2015_CLADE2_3_4_4_cluster1.2.1.1.1.3.2.8.3.6.3*',
		7170 'a_/_h5n6/a/environment/yunnan/dq8/2015_CLADE2_3_4_4_cluster1.2.1.1.1.3.2.8.3.6.3*',
		7171 'a_/_h5n6/a/environment/yunnan/02_09_dqxy009-1e/2015_CLADE_2_3_4_4_cluster1.2.1.1.1.3.2.8.3.6.3*',
		7172 'a_/_h5n6/a/environment/yunnan/dq9/2015_CLADE2_3_4_4_cluster1.2.1.1.1.3.2.8.3.6.3*',
		7173 'a_/_h5n6/a/environment/yunnan/dq5/2015_CLADE2_3_4_4_cluster1.2.1.1.1.3.2.8.3.6.3*',
		7174 'a_/_h5n6/a/environment/yunnan/02_09_dqxy005-1e/2015_CLADE_2_3_4_4_cluster1.2.1.1.1.3.2.8.3.6.3*',
		7175 'a_/_h5n6/a/chicken/yunnan/02_09_dqxy008l/2015_CLADE_2_3_4_4_cluster1.2.1.1.1.3.2.8.3.6.3*',
		7176 'a_/_h5n6/a/environment/yunnan/02_10_dqxy053-1e/2015_CLADE_2_3_4_4_cluster1.2.1.1.1.3.2.8.3.6.3*',
		7177 'a_/_h5n6/a/environment/yunnan/dq53/2015_CLADE2_3_4_4_cluster1.2.1.1.1.3.2.8.3.6.3*',
		7178 'a_/_h5n6/a/yunnan/dq001/2015_CLADE_2_3_4_4_cluster1.2.1.1.1.3.2.8.3.6.3*',
		7179 'a_/_h5n6/a/yunnan/14564/2015_CLADE2_3_4_4_cluster1.2.1.1.1.3.2.8.3.6.3*',
		7180 'a_/_h5n6/a/yunnan/0127/2015_CLADE2_3_4_4_cluster1.2.1.1.1.3.2.8.3.6.3*',
		7181 'a_/_h5n6/a/yunnan/14563/2015_CLADE2_3_4_4_cluster1.2.1.1.1.3.2.8.3.6.3*',
		7182 'a_/_h5n6/a/environment/yunnan/dq16/2015_CLADE2_3_4_4_cluster1.2.1.1.1.3.2.8.3.6.3*',
		7183 'a_/_h5n6/a/environment/yunnan/02_09_dqwgh013-2e/2015_CLADE_2_3_4_4_cluster1.2.1.1.1.3.2.8.3.6.3*',
		7184 a_/_h5n6/a/chicken/yunnan/19/2015_CLADE2_3_4_4,
		7185 'a_/_h5n6/a/chicken/jiangxi/05_06_ncdzt1174-o/2015_CLADE_2_3_4_4_cluster1.2.1.1.1.3.2.8.3.6.3*',
		7186 'a_/_h5n6/a/chicken/yunnan/03_16_dqxyl0034-o/2015_CLADE_2_3_4_4_cluster1.2.1.1.1.3.2.8.3.6.3*',
		7187 'a_/_h5n6/a/chicken/yunnan/03_16_dqxyl023-o/2015_CLADE_2_3_4_4_cluster1.2.1.1.1.3.2.8.3.6.3*',
		7188 'a_/_h5n6/a/environment/yunnan/03_15_dqwgh014/2015_CLADE_2_3_4_4_cluster1.2.1.1.1.3.2.8.3.6.3*',
		7189 'a_/_h5n6/a/duck/yunnan/03_16_dqxyl0013-o/2015_CLADE2_3_4_4_cluster1.2.1.1.1.3.2.8.3.6.3*',
		7190 'a_/_h5n6/a/duck/yunnan/03_15_dqxyl007-z-o/2015_CLADE_2_3_4_4_cluster1.2.1.1.1.3.2.8.3.6.3*',
		7191 'a_/_h5n6/a/chicken/yunnan/03_16_dqxyl0063-z-o/2015_CLADE_2_3_4_4_cluster1.2.1.1.1.3.2.8.3.6.3*',
		7192 'a_/_h5n6/a/environment/yunnan/03_17_dqjt040/2015_CLADE_2_3_4_4_cluster1.2.1.1.1.3.2.8.3.6.3*',
		7193 'a_/_h5n6/a/chicken/yunnan/03_15_dqxyl0073-o/2015_CLADE_2_3_4_4_cluster1.2.1.1.1.3.2.8.3.6.3*',
		7194 'a_/_h5n6/a/chicken/yunnan/03_16__dqjt0068-o/2015_CLADE_2_3_4_4_cluster1.2.1.1.1.3.2.8.3.6.3*',
		7195 'a_/_h5n6/a/environment/yunnan/03_17_dqjt039/2015_CLADE_2_3_4_4_cluster1.2.1.1.1.3.2.8.3.6.3*',
		7196 'a_/_h5n6/a/environment/yunnan/03_15_dqwgh010/2015_CLADE_2_3_4_4_cluster1.2.1.1.1.3.2.8.3.6.3*',
		7197 'a_/_h5n6/a/duck/hunan/01_16_yygk0204-p/2014_h5n6_CLADE_2_3_4_4_cluster1.2.1.1.1.3.2.8.3.6.3*',
		7198 'a_/_h5n6/a/environment/yunnan/03_15_dqwgh011-2/2015_CLADE_2_3_4_4_cluster1.2.1.1.1.3.2.8.3.6.3*',
		7199 'a_/_h5n6/a/environment/yunnan/03_15_dqwgh012/2015_CLADE_2_3_4_4_cluster1.2.1.1.1.3.2.8.3.6.3*',
		7200 'a_/_h5n6/a/chicken/jiangxi/04_01__ncjd0137-o/2015_CLADE_2_3_4_4_cluster1.2.1.1.1.3.2.8.3.6.3*',
		7201 'a_/_h5n6/a/yunnan/dq002/2015_CLADE_2_3_4_4_cluster1.2.1.1.1.3.2.8.3.6.3*',
		7202 'a_/_h5n6/a/environment/yunnan/07_11_dqenm015/2015_CLADE_2_3_4_4_cluster1.2.1.1.1.3.2.8.3.6.3*',
		7203 'a_/_h5n6/a/environment/yunnan/07_11_dqenm004/2015_CLADE_2_3_4_4_cluster1.2.1.1.1.3.2.8.3.6.3*',
		7204 'a_/_h5n6/a/environment/yunnan/07_11_dqenm006/2015_CLADE_2_3_4_4_cluster1.2.1.1.1.3.2.8.3.6.3*',
		7205 'a_/_h5n6/a/environment/yunnan/07_11_dqxy20/2015_CLADE_2_3_4_4_cluster1.2.1.1.1.3.2.8.3.6.3*',
		7206 'a_/_h5n6/a/environment/yunnan/03_15_dqwgh017/2015_CLADE_2_3_4_4_cluster1.2.1.1.1.3.2.8.3.6.3*',
		7207 'a_/_h5n6/a/duck/hunan/02_07_yyfqhy19y-o/2015_CLADE_2_3_4_4_cluster1.2.1.1.1.3.2.8.3.6.3*',
		7208 'a_/_h5n6/a/environment/yunnan/03_15_dqwgh004/2015_CLADE_2_3_4_4_cluster1.2.1.1.1.3.2.8.3.6.3*',
		7209 'a_/_h5n6/a/environment/yunnan/03_15_dqwgh008-1/2015_CLADE_2_3_4_4_cluster1.2.1.1.1.3.2.8.3.6.3*',
		7210 'a_/_h5n6/a/environment/yunnan/03_15_dqwgh001/2015_CLADE_2_3_4_4_cluster1.2.1.1.1.3.2.8.3.6.3*',
		7211 'a_/_h5n6/a/duck/hunan/02_26_yygk265-p/2014_h5n6_CLADE_2_3_4_4_cluster1.2.1.1.1.3.2.8.3.6.3*',
		7212 'a_/_h5n6/a/duck/hunan/04_14_yygk0453-1-o/2015_CLADE_2_3_4_4_cluster1.2.1.1.1.3.2.8.3.6.3*',
		7213 'a_/_h5n6/a/goose/shandong/02_26_gd/2015_CLADE_2_3_4_4_cluster1.2.1.1.1.3.2.8.3.6*',
		7214 'a_/_h5n6/a/white-eyed_pochard/ningxia/477-14/2015_CLADE2_3_4_4_cluster1.2.1.1.1.3.2.8.3.6.4*',
		7215 'a_/_h5n6/a/chicken/shenzhen/2269/2013_CLADE2_3_4_4_cluster1.2.1.1.1.3.2.8.3.6.4*',
		7216 'a_/_h5n6/a/environment/shenzhen/25-24/2013_CLADE2_3_4_4_cluster1.2.1.1.1.3.2.8.3.6.4*',
		7217 'a_/_h5n6/a/duck/hunan/12_07__yygk111-p/2013_h5n6_CLADE_2_3_4_4_cluster1.2.1.1.1.3.2.8.3.6.4*',
		7218 'a_/_h5n6/a/duck/hunan/12_07_yygk113-p/2013_h5n6_CLADE_2_3_4_4_cluster1.2.1.1.1.3.2.8.3.6.4*',
		7219 'a_/_h5n6/a/goose/guangdong/04_22_dgcp120-p/2015_CLADE_2_3_4_4_cluster1.2.1.1.1.3.2.8.3.6.4*',
		7220 'a_/_h5n6/a/goose/guangdong/04_22_dgcplb045-o/2015_CLADE_2_3_4_4_cluster1.2.1.1.1.3.2.8.3.6.4*',
		7221 'a_/_h5n6/a/duck/guangdong/04_22_dgcplb041-p/2015_CLADE_2_3_4_4_cluster1.2.1.1.1.3.2.8.3.6.4*',
		7222 'a_/_h5n6/a/duck/guangdong/04_22_dgcplb044-p/2015_CLADE_2_3_4_4_cluster1.2.1.1.1.3.2.8.3.6.4*',
		7223 'a_/_h5n6/a/duck/guangdong/04_22_dgcplb018-o/2015_CLADE_2_3_4_4_cluster1.2.1.1.1.3.2.8.3.6.4*',
		7224 'a_/_h5n6/a/goose/guangdong/04_22_dgcp118-p/2015_CLADE_2_3_4_4_cluster1.2.1.1.1.3.2.8.3.6.4*',
		7225 'a_/_h5n6/a/shoveller/ningxia/481-21/2015_CLADE2_3_4_4_cluster1.2.1.1.1.3.2.8.3.6.4*',
		7226 'a_/_h5n6/a/commom_teal/ningxia/478-15/2015_CLADE2_3_4_4_cluster1.2.1.1.1.3.2.8.3.6.4*',
		7227 'a_/_h5n6/a/white-eyed_pochard/ningxia/479-16/2015_CLADE2_3_4_4_cluster1.2.1.1.1.3.2.8.3.6.4*',
		7228 'a_/_h5n6/a/gadwall/ningxia/485-31/2015_CLADE2_3_4_4_cluster1.2.1.1.1.3.2.8.3.6.4*',
		7229 'a_/_h5n6/a/environment/chongqing/45373/2015_CLADE2_3_4_4_cluster1.2.1.1.1.3.2.8.3.6.4*',
		7230 'a_/_h5n6/a/environment/chongqing/47485/2015_CLADE2_3_4_4_cluster1.2.1.1.1.3.2.8.3.6.4*',
		7231 'a_/_h5n6/a/ruddy_shelduck/ningxia/486-33/2015_CLADE2_3_4_4_cluster1.2.1.1.1.3.2.8.3.6.4*',
		7232 'a_/_h5n6/a/falcated_duck/ningxia/484-29/2015_CLADE2_3_4_4_cluster1.2.1.1.1.3.2.8.3.6.4*',
		7233 'a_/_h5n6/a/shoveller/ningxia/483-28/2015_CLADE2_3_4_4_cluster1.2.1.1.1.3.2.8.3.6.4*',
		7234 'a_/_h5n6/a/shoveller/ningxia/475-11/2015_CLADE2_3_4_4_cluster1.2.1.1.1.3.2.8.3.6.4*',
		7235 'a_/_h5n6/a/white-eyed_pochard/ningxia/480-17/2015_CLADE2_3_4_4_cluster1.2.1.1.1.3.2.8.3.6.4*',
		7236 'a_/_h5n6/a/shoveller/ningxia/488-53/2015_CLADE2_3_4_4_cluster1.2.1.1.1.3.2.8.3.6.4*',
		7237 'a_/_h5n6/a/gadwall/ningxia/472-7/2015_CLADE2_3_4_4_cluster1.2.1.1.1.3.2.8.3.6.4*',
		7238 a_/_h5n6/a/gadwall/ningxia/487-38/2015_CLADE2_3_4_4,
		7239 'a_/_h5n6/a/white-eyed_pochard/ningxia/473-8/2015_CLADE2_3_4_4_cluster1.2.1.1.1.3.2.8.3.6.4*',
		7240 'a_/_h5n6/a/great_crested_grebe/ningxia/482-26/2015_CLADE2_3_4_4_cluster1.2.1.1.1.3.2.8.3.6.4*',
		7241 'a_/_h5n6/a/commom_teal/ningxia/474-9/2015_CLADE2_3_4_4_cluster1.2.1.1.1.3.2.8.3.6.4*',
		7242 'a_/_h5n6/a/wigeon/ningxia/476-12/2015_CLADE2_3_4_4_cluster1.2.1.1.1.3.2.8.3.6.4*',
		7243 'a_/_h5n6/a/duck/guangdong/674/2014_h5n6_CLADE_2_3_4_4_cluster1.2.1.1.1.3.2.8.3.6.4*',
		7244 'a_/_h5n6/a/duck/guangdong/04_16_szlgdbl003/2015_CLADE_2_3_4_4_cluster1.2.1.1.1.3.2.8.3.6.4*',
		7245 'a_/_h5n6/a/duck/guangdong/04_22_dgcplb022-o/2015_CLADE_2_3_4_4_cluster1.2.1.1.1.3.2.8.3.6.4*',
		7246 'a_/_h5n6/a/duck/guangdong/04_22_dgcplb020-o/2015_CLADE_2_3_4_4_cluster1.2.1.1.1.3.2.8.3.6.4*',
		7247 'a_/_h5n6/a/duck/guangdong/04_22_dgcp071-p/2015_CLADE_2_3_4_4_cluster1.2.1.1.1.3.2.8.3.6.4*',
		7248 'a_/_h5n6/a/duck/guangdong/04_22_dgcp068-o/2015_CLADE_2_3_4_4_cluster1.2.1.1.1.3.2.8.3.6.4*',
		7249 'a_/_h5n6/a/duck/guangdong/04_22_dgcp071-o/2015_CLADE_2_3_4_4_cluster1.2.1.1.1.3.2.8.3.6.4*',
		7250 'a_/_h5n6/a/chicken/huizhou/16274/2016_h5n6_CLADE_2_3_4_4_cluster1.2.1.1.1.3.2.8.3.6.4*',
		7251 'a_/_h5n6/a/pavo_cristatus/jiangxi/ja1/2016_CLADE2_3_4_4_cluster1.2.1.1.1.3.2.8.3.6.4*',
		7252 'a_/_h5n6/a/pigeon/guangdong/04_23_dgqtxc197-o/2015_CLADE_2_3_4_4_cluster1.2.1.1.1.3.2.8.3.6.4*',
		7253 'a_/_h5n6/a/duck/guangdong/04_15_szbaxq011/2015_CLADE_2_3_4_4_cluster1.2.1.1.1.3.2.8.3.6.4*',
		7254 'a_/_h5n6/a/duck/guangdong/04_16_lgdbl007/2015_CLADE_2_3_4_4_cluster1.2.1.1.1.3.2.8.3.6.4*',
		7255 'a_/_h5n6/a/environment/guangdong/04_16_szlgwlshui3/2015_CLADE_2_3_4_4_cluster1.2.1.1.1.3.2.8.3.6.4*',
		7256 a_/_h5n6/a/chicken/guangdong/fg594/2015_CLADE2_3_4_4,
		7257 'a_/_h5n6/a/environment/chongqing/45379/2015_CLADE2_3_4_4_cluster1.2.1.1.1.3.2.8.3.6.4*',
		7258 'a_/_h5n6/a/environment/chongqing/45378/2015_CLADE2_3_4_4_cluster1.2.1.1.1.3.2.8.3.6.4*',
		7259 'a_/_h5n6/a/chicken/wuxi/7157/2015_CLADE2_3_4_4_cluster1.2.1.1.1.3.2.8.3.6.4*',
		7260 a_/_h5n6/a/duck/wuxi/7249/2015_CLADE2_3_4_4,
		7261 'a_/_h5n6/a/duck/hubei/zysyf24/2015_CLADE2_3_4_4_cluster1.2.1.1.1.3.2.8.3.6.4*',
		7262 'a_/_h5n6/a/duck/hubei/zysyf1/2015_CLADE2_3_4_4_cluster1.2.1.1.1.3.2.8.3.6.4*',
		7263 'a_/_h5n6/a/duck/hubei/wh18/2015_CLADE2_3_4_4_cluster1.2.1.1.1.3.2.8.3.6.4*',
		7264 'a_/_h5n6/a/duck/hubei/xg18/2015_CLADE2_3_4_4_cluster1.2.1.1.1.3.2.8.3.6.4*',
		7265 'a_/_h5n6/a/environment/hubei/45035/2015_CLADE2_3_4_4_cluster1.2.1.1.1.3.2.8.3.6.4*',
		7266 'a_/_h5n6/a/environment/hubei/45034/2015_CLADE2_3_4_4_cluster1.2.1.1.1.3.2.8.3.6.4*',
		7267 'a_/_h5n6/a/duck/anhui/s4/2016_CLADE2_3_4_4_cluster1.2.1.1.1.3.2.8.3.6.4*',
		7268 'a_/_h5n2/a/chicken/zhejiang/194/2016_CLADE2_3_4_4_cluster1.2.1.1.1.3.2.8.3.6.4*',
		7269 'a_/_h5n2/a/chicken/zhejiang/217/2016_CLADE2_3_4_4_cluster1.2.1.1.1.3.2.8.3.6.4*',
		7270 'a_/_h5n6/a/duck/anhui/ah328/2015_CLADE2_3_4_4_cluster1.2.1.1.1.3.2.8.3.6.4*',
		7271 'a_/_h5n6/a/chicken/anhui/ah325/2015_CLADE2_3_4_4_cluster1.2.1.1.1.3.2.8.3.6.4*',
		7272 'a_/_h5n6/a/duck/guangdong/04_23_dgqtxc235-p/2015_CLADE_2_3_4_4_cluster1.2.1.1.1.3.2.8.3.6.4*',
		7273 'a_/_h5n6/a/duck/guangdong/04_23_dgqtxc230-p/2015_CLADE_2_3_4_4_cluster1.2.1.1.1.3.2.8.3.6.4*',
		7274 'a_/_h5n6/a/duck/guangdong/04_23_dgqtxc227-o/2015_CLADE_2_3_4_4_cluster1.2.1.1.1.3.2.8.3.6.4*',
		7275 'a_/_h5n6/a/duck/guangdong/04_23_dgqtxc226-o/2015_CLADE_2_3_4_4_cluster1.2.1.1.1.3.2.8.3.6.4*',
		7276 'a_/_h5n6/a/duck/guangdong/04_23_dgqtxc233-p/2015_CLADE_2_3_4_4_cluster1.2.1.1.1.3.2.8.3.6.4*',
		7277 'a_/_h5n6/a/duck/guangdong/04_23_dgqtsj145-o/2015_CLADE_2_3_4_4_cluster1.2.1.1.1.3.2.8.3.6.4*',
		7278 'a_/_h5n6/a/duck/guangdong/04_23_dgqtxc214-o/2015_CLADE_2_3_4_4_cluster1.2.1.1.1.3.2.8.3.6.4*',
		7279 'a_/_h5n6/a/duck/guangdong/04_23_dgqtxc230-o/2015_CLADE_2_3_4_4_cluster1.2.1.1.1.3.2.8.3.6.4*',
		7280 'a_/_h5n6/a/duck/guangdong/04_23_dgqtxc227-p/2015_CLADE_2_3_4_4_cluster1.2.1.1.1.3.2.8.3.6.4*',
		7281 'a_/_h5n6/a/duck/guangdong/04_23_dgqtxc235-o/2015_CLADE_2_3_4_4_cluster1.2.1.1.1.3.2.8.3.6.4*',
		7282 'a_/_h5n6/a/duck/guangdong/04_23_dgqtxc232-p/2015_CLADE_2_3_4_4_cluster1.2.1.1.1.3.2.8.3.6.4*',
		7283 'a_/_h5n6/a/duck/guangdong/04_23_dgqtxc234-p/2015_CLADE_2_3_4_4_cluster1.2.1.1.1.3.2.8.3.6.4*',
		7284 'a_/_h5n6/a/duck/guangdong/04_23_dgqtxc229-p/2015_CLADE_2_3_4_4_cluster1.2.1.1.1.3.2.8.3.6.4*',
		7285 'a_/_h5n6/a/goose/guangdong/04_23_dgqtxc237-o1/2015_CLADE_2_3_4_4_cluster1.2.1.1.1.3.2.8.3.6.4*',
		7286 'a_/_h5n6/a/duck/guangdong/04_23_dgqtsj148-o/2015_CLADE_2_3_4_4_cluster1.2.1.1.1.3.2.8.3.6.4*',
		7287 'a_/_h5n6/a/duck/guangdong/04_23_dgqtsj147-o/2015_CLADE_2_3_4_4_cluster1.2.1.1.1.3.2.8.3.6.4*',
		7288 'a_/_h5n6/a/duck/guangdong/04_23_dgqtsj150-o/2015_CLADE_2_3_4_4_cluster1.2.1.1.1.3.2.8.3.6.4*',
		7289 'a_/_h5n6/a/duck/guangdong/04_23_dgqtxc231-o/2015_CLADE_2_3_4_4_cluster1.2.1.1.1.3.2.8.3.6.4*',
		7290 'a_/_h5n6/a/duck/guangdong/04_23_dgqtxc231-p/2015_CLADE_2_3_4_4_cluster1.2.1.1.1.3.2.8.3.6.4*',
		7291 'a_/_h5n6/a/duck/guangdong/04_23_dgqtxc229-o/2015_CLADE_2_3_4_4_cluster1.2.1.1.1.3.2.8.3.6.4*',
		7292 'a_/_h5n6/a/environment/guangdong/zs558/2015_CLADE2_3_4_4_cluster1.2.1.1.1.3.2.8.3.6*',
		7293 'a_/_h5n6/a/environment/yunnan/39607/2015_CLADE2_3_4_4_cluster1.2.1.1.1.3.2.8.3.6*',
		7294 'a_/_h5n6/a/environment/guangdong/21131/2015_CLADE2_3_4_4_cluster1.2.1.1.1.3.2.8.3.6*',
		7295 'a_/_h5n6/a/duck/guangdong/03_26_dgcp082-o/2015_CLADE_2_3_4_4_cluster1.2.1.1.1.3.2.8.3.6*',
		7296 'a_/_h5n6/a/duck/guangdong/04_23_dgqtxc202-p/2015_CLADE_2_3_4_4_cluster1.2.1.1.1.3.2.8.3.6*',
		7297 'a_/_h5n6/a/environment/zhongshan/zs01/2016_CLADE2_3_4_4_cluster1.2.1.1.1.3.2.8.3.6*',
		7298 'a_/_h5n6/a/environment/shenzhen/3/2015_CLADE2_3_4_4_cluster1.2.1.1.1.3.2.8.3.6*',
		7299 'a_/_h5n6/a/duck/guangdong/04_16_szlgdbl005/2015_CLADE_2_3_4_4_cluster1.2.1.1.1.3.2.8.3.6*',
		7300 'a_/_h5n6/a/duck/guangdong/04_16_lgdbl004/2015_CLADE_2_3_4_4_cluster1.2.1.1.1.3.2.8.3.6*',
		7301 'a_/_h5n6/a/duck/guangdong/03_26_dgcp075-o/2015_CLADE_2_3_4_4_cluster1.2.1.1.1.3.2.8.3.6*',
		7302 'a_/_h5n6/a/duck/guangdong/03_26_dgcp077-o/2015_CLADE_2_3_4_4_cluster1.2.1.1.1.3.2.8.3.6*',
		7303 'a_/_h5n6/a/environment/jilin/04_25_na004/2015_CLADE_2_3_4_4_cluster1.2.1.1.1.3.2.8.3.6*',
		7304 'a_/_h5n6/a/environment/jilin/cc02/2014_CLADE2_3_4_4_cluster1.2.1.1.1.3.2.8.3.6*',
		7305 'a_/_h5n6/a/goose/jilin/04_04_sy003-o/2015_CLADE_2_3_4_4_cluster1.2.1.1.1.3.2.8.3.6*',
		7306 'a_/_h5n6/a/pigeon/jilin/04_25_cchl018-o/2015_CLADE_2_3_4_4_cluster1.2.1.1.1.3.2.8.3.6*',
		7307 'a_/_h5n6/a/environment/jilin/04_11_cchsl012/2015_CLADE_2_3_4_4_cluster1.2.1.1.1.3.2.8.3.6*',
		7308 'a_/_h5n6/a/chicken/jilin/04_11_cchsl007/2015_CLADE_2_3_4_4_cluster1.2.1.1.1.3.2.8.3.6*',
		7309 'a_/_h5n6/a/wild_pigeon/jilin/cc01/2014_CLADE2_3_4_4_cluster1.2.1.1.1.3.2.8.3.6*',
		7310 'a_/_h5n6/a/chicken/zhejiang/727155/2014_CLADE2_3_4_4_cluster1.2.1.1.1.3.2.8.3.6*',
		7311 'a_/_h5n6/a/chicken/zhejiang/727022/2014_CLADE2_3_4_4_cluster1.2.1.1.1.3.2.8.3.6*',
		7312 'a_/_h5n6/a/goose/zhejiang/727092/2014_CLADE2_3_4_4_cluster1.2.1.1.1.3.2.8.3.6*',
		7313 'a_/_h5n2/a/chicken/zhejiang/727079/2014_CLADE2_3_4_4_cluster1.2.1.1.1.3.2.8.3.6*',
		7314 'a_/_h5n6/a/goose/zhejiang/727110/2014_CLADE2_3_4_4_cluster1.2.1.1.1.3.2.8.3.6*',
		7315 'a_/_h5n6/a/chicken/zhejiang/727026/2014_CLADE2_3_4_4_cluster1.2.1.1.1.3.2.8.3.6*',
		7316 'a_/_h5n2/a/duck/zhejiang/727041/2014_CLADE2_3_4_4_cluster1.2.1.1.1.3.2.8.3.6*',
		7317 'a_/_h5n2/a/chicken/zhejiang/727159/2014_CLADE2_3_4_4_cluster1.2.1.1.1.3.2.8.3.6*',
		7318 'a_/_h5n6/a/duck/zhejiang/727158/2014_CLADE2_3_4_4_cluster1.2.1.1.1.3.2.8.3.6*',
		7319 'a_/_h5n6/a/chicken/taishun/ts12/2016_CLADE2_3_4_4_cluster1.2.1.1.1.3.2.8.3.6*',
		7320 'a_/_h5n6/a/chicken/jiangxi/04_01__ncdzt0173-p/2015_CLADE_2_3_4_4_cluster1.2.1.1.1.3.2.8.3.6.5*',
		7321 'a_/_h5n6/a/chicken/jiangxi/04_01__ncdzt0292-p/2015_CLADE_2_3_4_4_cluster1.2.1.1.1.3.2.8.3.6.5*',
		7322 'a_/_h5n6/a/chicken/jiangxi/05_06_ncdzt0058b-p/2015_CLADE_2_3_4_4_cluster1.2.1.1.1.3.2.8.3.6.5*',
		7323 'a_/_h5n6/a/chicken/jiangxi/04_01__ncdzt0048-o/2015_CLADE_2_3_4_4_cluster1.2.1.1.1.3.2.8.3.6.5*',
		7324 'a_/_h5n6/a/chicken/jiangxi/04_01_ncdzt0206-p/2015_CLADE_2_3_4_4_cluster1.2.1.1.1.3.2.8.3.6.5*',
		7325 'a_/_h5n6/a/chicken/jiangxi/04_01_ncdzt0285-p/2015_CLADE_2_3_4_4_cluster1.2.1.1.1.3.2.8.3.6.5*',
		7326 'a_/_h5n6/a/pigeon/jiangxi/04_01_ncdzt0348-o/2015_CLADE_2_3_4_4_cluster1.2.1.1.1.3.2.8.3.6.5*',
		7327 'a_/_h5n6/a/environment/jiangxi/05_07__ncjd0012d/2015_CLADE_2_3_4_4_cluster1.2.1.1.1.3.2.8.3.6.5*',
		7328 'a_/_h5n6/a/chicken/jiangxi/04_01_ncdzt0192-p/2015_CLADE_2_3_4_4_cluster1.2.1.1.1.3.2.8.3.6.5*',
		7329 'a_/_h5n6/a/chicken/jiangxi/04_01_ncdzt0279-p/2015_CLADE_2_3_4_4_cluster1.2.1.1.1.3.2.8.3.6.5*',
		7330 'a_/_h5n6/a/duck/jiangxi/05_07__ncjd0067a-p/2015_CLADE_2_3_4_4_cluster1.2.1.1.1.3.2.8.3.6.5*',
		7331 'a_/_h5n6/a/chicken/jiangxi/04_01_ncdzt0238-p/2015_CLADE_2_3_4_4_cluster1.2.1.1.1.3.2.8.3.6.5*',
		7332 'a_/_h5n6/a/environment/jiangxi/05_07_ncjd0027d/2015_CLADE_2_3_4_4_cluster1.2.1.1.1.3.2.8.3.6.5*',
		7333 'a_/_h5n6/a/environment/jiangxi/05_07__ncjd0023d/2015_CLADE_2_3_4_4_cluster1.2.1.1.1.3.2.8.3.6.5*',
		7334 'a_/_h5n6/a/chicken/hubei/03_06__whwtz0115-o/2015_CLADE_2_3_4_4_cluster1.2.1.1.1.3.2.8.3.6.5*',
		7335 'a_/_h5n6/a/chicken/jiangxi/04_01__ncdzt0291-p/2015_CLADE_2_3_4_4_cluster1.2.1.1.1.3.2.8.3.6.5*',
		7336 'a_/_h5n6/a/chicken/jiangxi/04_01__ncjd0146-o/2015_CLADE_2_3_4_4_cluster1.2.1.1.1.3.2.8.3.6.5*',
		7337 'a_/_h5n6/a/anhui/33163/2016_CLADE2_3_4_4_cluster1.2.1.1.1.3.2.8.3.6.5*',
		7338 'a_/_h5n6/a/anhui/33162/2016_CLADE2_3_4_4_cluster1.2.1.1.1.3.2.8.3.6.5*',
		7339 'a_/_h5n6/a/pigeon/jiangxi/04_01_ncdzt0347-o/2015_CLADE_2_3_4_4_cluster1.2.1.1.1.3.2.8.3.6.5.1*',
		7340 'a_/_h5n6/a/chicken/jiangxi/04_01_ncdzt0203-p/2015_CLADE_2_3_4_4_cluster1.2.1.1.1.3.2.8.3.6.5.1*',
		7341 'a_/_h5n6/a/chicken/jiangxi/04_01__ncjd0010-o/2015_CLADE_2_3_4_4_cluster1.2.1.1.1.3.2.8.3.6.5.1*',
		7342 'a_/_h5n6/a/chicken/jiangxi/04_01__ncdzt0040-o/2015_CLADE_2_3_4_4_cluster1.2.1.1.1.3.2.8.3.6.5.1*',
		7343 'a_/_h5n6/a/duck/jiangxi/05_07_ncjd0056a-p/2015_CLADE_2_3_4_4_cluster1.2.1.1.1.3.2.8.3.6.5.1*',
		7344 'a_/_h5n6/a/environment/jiangxi/05_07__ncjd0070c/2015_CLADE_2_3_4_4_cluster1.2.1.1.1.3.2.8.3.6.5.1*',
		7345 'a_/_h5n6/a/chicken/jiangxi/04_01__ncdzt0175-p/2015_CLADE_2_3_4_4_cluster1.2.1.1.1.3.2.8.3.6.5.1*',
		7346 'a_/_h5n6/a/chicken/jiangxi/05_06__ncdzt0039b-p/2015_CLADE_2_3_4_4_cluster1.2.1.1.1.3.2.8.3.6.5.1*',
		7347 'a_/_h5n6/a/chicken/hunan/12_17_yygk0048/2014_CLADE_2_3_4_4_cluster1.2.1.1.1.3.2.8.3.6.5.1*',
		7348 'a_/_h5n6/a/environment/jiangxi/05_07__ncjd0017d/2015_CLADE_2_3_4_4_cluster1.2.1.1.1.3.2.8.3.6.5.1*',
		7349 'a_/_h5n6/a/environment/jiangxi/05_07_ncjd0095c/2015_CLADE_2_3_4_4_cluster1.2.1.1.1.3.2.8.3.6.5.1*',
		7350 'a_/_h5n6/a/environment/jiangxi/05_07__ncjd0052c/2015_CLADE_2_3_4_4_cluster1.2.1.1.1.3.2.8.3.6.5.1*',
		7351 'a_/_h5n6/a/chicken/jiangxi/05_06_ncdzt0003c-p/2015_CLADE_2_3_4_4_cluster1.2.1.1.1.3.2.8.3.6.5.1*',
		7352 'a_/_h5n6/a/chicken/jiangxi/04_01__ncnp0065-z-o/2015_CLADE_2_3_4_4_cluster1.2.1.1.1.3.2.8.3.6.5.1*',
		7353 'a_/_h5n6/a/environment/jiangxi/05_07__ncjd0098c/2015_CLADE_2_3_4_4_cluster1.2.1.1.1.3.2.8.3.6.5.1*',
		7354 'a_/_h5n6/a/chicken/jiangxi/04_01__ncdzt0042-o/2015_CLADE_2_3_4_4_cluster1.2.1.1.1.3.2.8.3.6.5.1*',
		7355 'a_/_h5n6/a/pigeon/jiangxi/04_01__ncdzt0352-o/2015_CLADE_2_3_4_4_cluster1.2.1.1.1.3.2.8.3.6.5.1*',
		7356 'a_/_h5n6/a/pigeon/jiangxi/04_01__ncdzt0353-o/2015_CLADE_2_3_4_4_cluster1.2.1.1.1.3.2.8.3.6.5.1*',
		7357 'a_/_h5n6/a/environment/yunnan/03_17_dqjt0015-z/2015_CLADE_2_3_4_4_cluster1.2.1.1.1.3.2.8.3.6.5.1*',
		7358 'a_/_h5n6/a/chicken/jiangxi/05_06_ncdzt0043b-p/2015_CLADE_2_3_4_4_cluster1.2.1.1.1.3.2.8.3.6.5.1*',
		7359 'a_/_h5n6/a/environment/jiangxi/05_07_ncjd0078c/2015_CLADE_2_3_4_4_cluster1.2.1.1.1.3.2.8.3.6.5.1*',
		7360 'a_/_h5n6/a/chicken/anhui/mz34/2016_CLADE2_3_4_4_cluster1.2.1.1.1.3.2.8.3.6.5.1*',
		7361 'a_/_h5n6/a/chicken/anhui/mz33/2016_CLADE2_3_4_4_cluster1.2.1.1.1.3.2.8.3.6.5.1*',
		7362 'a_/_h5n6/a/chicken/guangdong/gd1602/2016_CLADE2_3_4_4_cluster1.2.1.1.1.3.2.8.3.6.5.1*',
		7363 'a_/_h5n6/a/chicken/hubei/xg18/2015_CLADE2_3_4_4_cluster1.2.1.1.1.3.2.8.3.6.5.1*',
		7364 'a_/_h5n6/a/chicken/henan/yb0597/2016_CLADE2_3_4_4_cluster1.2.1.1.1.3.2.8.3.6.5.1*',
		7365 'a_/_h5n6/a/hubei/29578/2016_CLADE2_3_4_4_cluster1.2.1.1.1.3.2.8.3.6.5.1*',
		7366 'a_/_h5n6/a/poultry/china/xy918_4/2016_CLADE2_3_4_4_cluster1.2.1.1.1.3.2.8.3.6.5.1*',
		7367 'a_/_h5n6/a/chicken/hubei/zysjf11/2016_CLADE2_3_4_4_cluster1.2.1.1.1.3.2.8.3.6.5.1*',
		7368 'a_/_h5n6/a/chicken/hubei/zysjf38/2016_CLADE2_3_4_4_cluster1.2.1.1.1.3.2.8.3.6.5.1*',
		7369 'a_/_h5n6/a/chicken/hubei/zysjf16/2016_CLADE2_3_4_4_cluster1.2.1.1.1.3.2.8.3.6.5.1*',
		7370 'a_/_h5n6/a/chicken/hubei/zysjf22/2016_CLADE2_3_4_4_cluster1.2.1.1.1.3.2.8.3.6.5.1*',
		7371 'a_/_h5n6/a/environment/guangdong/40113/2015_CLADE2_3_4_4_cluster1.2.1.1.1.3.2.8.3.6.5.1*',
		7372 'a_/_h5n6/a/chicken/jiangxi/01_14_ncjd125-p/2015_CLADE_2_3_4_4_cluster1.2.1.1.1.3.2.8.3.6.5.1*',
		7373 'a_/_h5n6/a/chicken/jiangxi/12_05_ncdzt0020/2014_h5n6_CLADE_2_3_4_4_cluster1.2.1.1.1.3.2.8.3.6.5.1*',
		7374 'a_/_h5n6/a/chicken/jiangxi/12_05_ncdzt0032/2014_h5n6_CLADE_2_3_4_4_cluster1.2.1.1.1.3.2.8.3.6.5.1*',
		7375 'a_/_h5n6/a/chicken/jiangxi/12_05_ncdzt0040/2014_h5n6_CLADE_2_3_4_4_cluster1.2.1.1.1.3.2.8.3.6.5.1*',
		7376 'a_/_h5n6/a/chicken/jiangxi/01_14_ncjd181-p/2015_CLADE_2_3_4_4_cluster1.2.1.1.1.3.2.8.3.6.5.1*',
		7377 'a_/_h5n6/a/environment/jiangxi/02_10_ncdzt009/2015_CLADE_2_3_4_4_cluster1.2.1.1.1.3.2.8.3.6.5.1*',
		7378 'a_/_h5n6/a/chicken/jiangxi/12_05_ncdzt007/2014_h5n6_CLADE_2_3_4_4_cluster1.2.1.1.1.3.2.8.3.6.5.1*',
		7379 'a_/_h5n6/a/chicken/jiangxi/12_05_ncdzt009/2014_h5n6_CLADE_2_3_4_4_cluster1.2.1.1.1.3.2.8.3.6.5.1*',
		7380 'a_/_h5n6/a/environment/jiangxi/02_10__ncnp0019/2015_CLADE_2_3_4_4_cluster1.2.1.1.1.3.2.8.3.6.5.1*',
		7381 'a_/_h5n6/a/chicken/jiangxi/02_05_ygyxg035-p/2015_CLADE_2_3_4_4_cluster1.2.1.1.1.3.2.8.3.6.5.1*',
		7382 'a_/_h5n6/a/environment/jiangxi/01_14_ncjd005/2015_CLADE_2_3_4_4_cluster1.2.1.1.1.3.2.8.3.6.5.1*',
		7383 'a_/_h5n6/a/environment/jiangxi/02_10_ncdzt16/2015_CLADE_2_3_4_4_cluster1.2.1.1.1.3.2.8.3.6.5.1*',
		7384 'a_/_h5n6/a/environment/jiangxi/02_10_ncdzt018/2015_CLADE_2_3_4_4_cluster1.2.1.1.1.3.2.8.3.6.5.1*',
		7385 'a_/_h5n6/a/environment/jiangxi/02_10_ncdzt023/2015_CLADE_2_3_4_4_cluster1.2.1.1.1.3.2.8.3.6.5.1*',
		7386 'a_/_h5n6/a/pigeon/jiangxi/02_10__ncdzt0017-p/2015_CLADE_2_3_4_4_cluster1.2.1.1.1.3.2.8.3.6.5.1*',
		7387 'a_/_h5n6/a/environment/jiangxi/02_10_ncdzt0018/2015_CLADE_2_3_4_4_cluster1.2.1.1.1.3.2.8.3.6.5.1*',
		7388 'a_/_h5n6/a/chicken/jiangxi/04_01_ncjd131-1-o/2015_CLADE_2_3_4_4_cluster1.2.1.1.1.3.2.8.3.6.5.1*',
		7389 'a_/_h5n6/a/duck/jiangxi/04_01__ncdzt0334-p/2015_CLADE_2_3_4_4_cluster1.2.1.1.1.3.2.8.3.6.5.1*',
		7390 'a_/_h5n6/a/duck/jiangxi/04_01__ncdzt0312-o/2015_CLADE_2_3_4_4_cluster1.2.1.1.1.3.2.8.3.6.5.1*',
		7391 'a_/_h5n6/a/environment/jiangxi/05_07__ncjd0022d/2015_CLADE_2_3_4_4_cluster1.2.1.1.1.3.2.8.3.6.5.1*',
		7392 'a_/_h5n6/a/chicken/guangdong/04_15_szbaxq019/2015_CLADE_2_3_4_4_cluster1.2.1.1.1.3.2.8.3.6.5.1.1*',
		7393 'a_/_h5n6/a/chicken/jiangxi/12_05_ncdzt0012/2014_h5n6_CLADE_2_3_4_4_cluster1.2.1.1.1.3.2.8.3.6.5.1.1*',
		7394 'a_/_h5n6/a/chicken/jiangxi/12_05_ncdzt0021/2014_h5n6_CLADE_2_3_4_4_cluster1.2.1.1.1.3.2.8.3.6.5.1.1*',
		7395 'a_/_h5n6/a/chicken/jiangxi/12_05_ncnp006/2014_h5n6_CLADE_2_3_4_4_cluster1.2.1.1.1.3.2.8.3.6.5.1.1*',
		7396 'a_/_h5n6/a/chicken/jiangxi/12_05_ncdzt0031/2014_h5n6_CLADE_2_3_4_4_cluster1.2.1.1.1.3.2.8.3.6.5.1.1*',
		7397 'a_/_h5n6/a/environment/guangdong/04_23_dgqtxc055/2015_CLADE_2_3_4_4_cluster1.2.1.1.1.3.2.8.3.6.5.1.1*',
		7398 'a_/_h5n6/a/oriental_magpie_robin/hong_kong/06154/2015_CLADE2_3_4_4_cluster1.2.1.1.1.3.2.8.3.6.5.1.1*',
		7399 'a_/_h5n6/a/oriental_magpie_robin/hk/6154/2015_CLADE2_3_4_4_cluster1.2.1.1.1.3.2.8.3.6.5.1.1*',
		7400 'a_/_h5n6/a/chicken/guangdong/04_16_lgwl013/2015_CLADE_2_3_4_4_cluster1.2.1.1.1.3.2.8.3.6.5.1.1*',
		7401 'a_/_h5n6/a/shenzhen/th003/2016_h5n6_CLADE_2_3_4_4_cluster1.2.1.1.1.3.2.8.3.6.5.1.1*',
		7402 'a_/_h5n6/a/environment/guangdong/01_01_szsgxjk006-e/2016_CLADE2_3_4_4_cluster1.2.1.1.1.3.2.8.3.6.5.1.1*',
		7403 'a_/_h5n6/a/shenzhen/th001/2015__h5n6_CLADE_2_3_4_4_cluster1.2.1.1.1.3.2.8.3.6.5.1.1*',
		7404 'a_/_h5n6/a/shenzhen/1/2015_CLADE2_3_4_4_cluster1.2.1.1.1.3.2.8.3.6.5.1.1*',
		7405 'a_/_h5n6/a/_guangdong_/sz872/2015_CLADE2_3_4_4_cluster1.2.1.1.1.3.2.8.3.6.5.1.1*',
		7406 'a_/_h5n6/a/chicken/guangdong/10_16_szlgkqhy-072/2015_CLADE2_3_4_4_cluster1.2.1.1.1.3.2.8.3.6.5.1.1*',
		7407 'a_/_h5n6/a/oriental_magpie_robin/hong_kong/16759/2015_CLADE_2_3_4_4_cluster1.2.1.1.1.3.2.8.3.6.5.1.1*',
		7408 'a_/_h5n6/a/shenzhen/th002/2016_h5n6_CLADE_2_3_4_4_cluster1.2.1.1.1.3.2.8.3.6.5.1.1*',
		7409 'a_/_h5n6/a/shenzhen/1/2016_CLADE2_3_4_4_cluster1.2.1.1.1.3.2.8.3.6.5.1.1*',
		7410 'a_/_h5n6/a/environment/shenzhen/2/2015_CLADE2_3_4_4_cluster1.2.1.1.1.3.2.8.3.6.5.1.1*',
		7411 'a_/_h5n6/a/environment/shenzhen/1/2015_CLADE2_3_4_4_cluster1.2.1.1.1.3.2.8.3.6.5.1.1*',
		7412 'a_/_h5n6/a/environment/guangdong/79478/2014_CLADE2_3_4_4_cluster1.2.1.1.1.3.2.8.3.6*',
		7413 'a_/_h5n6/a/guangdong/99710/2014_CLADE2_3_4_4_cluster1.2.1.1.1.3.2.8.3.6*',
		7414 'a_/_h5n6/a/guangzhou/39715/2014_CLADE2_3_4_4_cluster1.2.1.1.1.3.2.8.3.6*',
		7415 'a_/_h5n6/a/environment/yunnan/03_15_dqwgh008-z/2015_CLADE_2_3_4_4_cluster1.2.1.1.1.3.2.8.3.6*',
		7416 'a_/_h5n6/a/chicken/yunnan/03_15_dqjt0054-z-p/2015_CLADE_2_3_4_4_cluster1.2.1.1.1.3.2.8.3.6*',
		7417 'a_/_h5n6/a/duck/hunan/hn163/2015_CLADE2_3_4_4_cluster1.2.1.1.1.3.2.8.3.6*',
		7418 'a_/_h5n6/a/duck/hunan/hn182/2015_CLADE2_3_4_4_cluster1.2.1.1.1.3.2.8.3.6*',
		7419 'a_/_h5n6/a/duck/hunan/hn204/2015_CLADE2_3_4_4_cluster1.2.1.1.1.3.2.8.3.6*',
		7420 'a_/_h5n6/a/duck/hunan/hn238/2015_CLADE2_3_4_4_cluster1.2.1.1.1.3.2.8.3.6*',
		7421 'a_/_h5n6/a/chicken/hunan/hn248/2015_CLADE2_3_4_4_cluster1.2.1.1.1.3.2.8.3.6*',
		7422 'a_/_h5n6/a/duck/hunan/hn191/2015_CLADE2_3_4_4_cluster1.2.1.1.1.3.2.8.3.6*',
		7423 'a_/_h5n6/a/peregrine_falcon/hong_kong/04955/2015_CLADE2_3_4_4_cluster1.2.1.1.1.3.2.8.3.6*',
		7424 'a_/_h5n6/a/peregrine_falcon/hk/4955/2015_CLADE2_3_4_4_cluster1.2.1.1.1.3.2.8.3.6*',
		7425 'a_/_h5n6/a/duck/guangdong/04_23_dgqtsj131-o/2015_CLADE_2_3_4_4_cluster1.2.1.1.1.3.2.8.3.6*',
		7426 'a_/_h5n6/a/duck/guangdong/04_23_dgqtsj130-o/2015_CLADE_2_3_4_4_cluster1.2.1.1.1.3.2.8.3.6*',
		7427 'a_/_h5n6/a/enviroment/guangdong/f3/2015_CLADE2_3_4_4_cluster1.2.1.1.1.3.2.8.3.6*',
		7428 'a_/_h5n6/a/environment/yunnan/07_11_dqxy011/2015_CLADE_2_3_4_4_cluster1.2.1.1.1.3.2.8.3.6*',
		7429 'a_/_h5n6/a/chicken/yunnan/07_11_dqenm005/2015_CLADE_2_3_4_4_cluster1.2.1.1.1.3.2.8.3.6*',
		7430 'a_/_h5n6/a/goose/yunnan/07_14_dqwck119/2015_CLADE_2_3_4_4_cluster1.2.1.1.1.3.2.8.3.6*',
		7431 'a_/_h5n6/a/goose/yunnan/07_14_dqwck122/2015_CLADE_2_3_4_4_cluster1.2.1.1.1.3.2.8.3.6*',
		7432 'a_/_h5n6/a/duck/yunnan/07_15_dqnph125/2015_CLADE_2_3_4_4_cluster1.2.1.1.1.3.2.8.3.6*',
		7433 'a_/_h5n6/a/duck/yunnan/07_15_dqnph124/2015_CLADE_2_3_4_4_cluster1.2.1.1.1.3.2.8.3.6*',
		7434 'a_/_h5n6/a/duck/yunnan/07_15_dqnph127/2015_CLADE_2_3_4_4_cluster1.2.1.1.1.3.2.8.3.6*',
		7435 'a_/_h5n6/a/duck/yunnan/07_15_dqnph129/2015_CLADE_2_3_4_4_cluster1.2.1.1.1.3.2.8.3.6*',
		7436 'a_/_h5n6/a/duck/yunnan/yn-9/2016___h5n6_CLADE_2_3_4_4_cluster1.2.1.1.1.3.2.8.3.6.6*',
		7437 'a_/_h5n6/a/chicken/yunnan/yn-12/2016___h5n6_CLADE_2_3_4_4_cluster1.2.1.1.1.3.2.8.3.6.6*',
		7438 'a_/_h5n6/a/chicken/yunnan/yn-10/2015___h5n6_CLADE_2_3_4_4_cluster1.2.1.1.1.3.2.8.3.6.6*',
		7439 'a_/_h5n6/a/duck/yunnan/yn-2/2016__h5n6_CLADE_2_3_4_4_cluster1.2.1.1.1.3.2.8.3.6.6*',
		7440 'a_/_h5n6/a/chicken/yunnan/yn-7/2016___h5n6_CLADE_2_3_4_4_cluster1.2.1.1.1.3.2.8.3.6.6*',
		7441 'a_/_h5n6/a/chicken/yunnan/yn-3/2016__h5n6_CLADE_2_3_4_4_cluster1.2.1.1.1.3.2.8.3.6.6*',
		7442 'a_/_h5n6/a/chicken/yunnan/yn-8/2016___h5n6_CLADE_2_3_4_4_cluster1.2.1.1.1.3.2.8.3.6.6*',
		7443 'a_/_h5n6/a/environment/yunnan/03_15_dqwgh020/2015_CLADE_2_3_4_4_cluster1.2.1.1.1.3.2.8.3.6*',
		7444 'a_/_h5n6/a/duck/yunnan/03_16_dqxyl0039-o/2015_CLADE_2_3_4_4_cluster1.2.1.1.1.3.2.8.3.6*',
		7445 'a_/_h5n6/a/environment/yunnan/03_15_dqwgh009/2015_CLADE_2_3_4_4_cluster1.2.1.1.1.3.2.8.3.6*',
		7446 'a_/_h5n6/a/chicken/yunnan/03_16_dqxyl061-1-o/2015_CLADE_2_3_4_4_cluster1.2.1.1.1.3.2.8.3.6*',
		7447 'a_/_h5n6/a/chicken/hunan/04_14_yyxs0835-o/2015_CLADE_2_3_4_4_cluster1.2.1.1.1.3.2.8.3.6*',
		7448 'a_/_h5n6/a/environment/yunnan/03_17__dqjt0015/2015_CLADE_2_3_4_4_cluster1.2.1.1.1.3.2.8.3.6*',
		7449 'a_/_h5n6/a/chicken/yunnan/03_16_dqjt0066-o/2015_CLADE_2_3_4_4_cluster1.2.1.1.1.3.2.8.3.6*',
		7450 'a_/_h5n6/a/duck/yunnan/03_16_dqxyl017-o/2015_CLADE_2_3_4_4_cluster1.2.1.1.1.3.2.8.3.6*',
		7451 'a_/_h5n6/a/duck/yunnan/03_16_dqxyl022-o/2015_CLADE_2_3_4_4_cluster1.2.1.1.1.3.2.8.3.6*',
		7452 'a_/_h5n6/a/environment/jiangxi/05_07__ncjd0009d/2015_CLADE_2_3_4_4_cluster1.2.1.1.1.3.2.8.3.6*',
		7453 'a_/_h5n6/a/environment/jiangxi/05_06_ncjd0100c/2015_CLADE_2_3_4_4_cluster1.2.1.1.1.3.2.8.3.6*',
		7454 'a_/_h5n6/a/chicken/hunan/04_14_yyxs0812-o/2015_CLADE_2_3_4_4_cluster1.2.1.1.1.3.2.8.3.6*',
		7455 'a_/_h5n6/a/duck/yunnan/03_15_dqwgh005-o/2015_CLADE_2_3_4_4_cluster1.2.1.1.1.3.2.8.3.6*',
		7456 'a_/_h5n6/a/duck/yunnan/03_16_dqxyl003-o/2015_CLADE_2_3_4_4_cluster1.2.1.1.1.3.2.8.3.6*',
		7457 'a_/_h5n6/a/chicken/yunnan/03_16__dqjt0048-o/2015_CLADE_2_3_4_4_cluster1.2.1.1.1.3.2.8.3.6*',
		7458 'a_/_h5n6/a/environment/guangdong/04_15_szbaxqshui2/2015_CLADE_2_3_4_4_cluster1.2.1.1.1.3.2.8.3.6*',
		7459 'a_/_h5n6/a/enviroment/guangdong/f4/2016_CLADE2_3_4_4_cluster1.2.1.1.1.3.2.8.3.6*',
		7460 'a_/_h5n6/a/environment/guangdong/02_11_dgqtsj046e/2015_CLADE_2_3_4_4_cluster1.2.1.1.1.3.2.8.3.6*',
		7461 'a_/_h5n6/a/environment/guangdong/02_11_dgcpsj050/2015_CLADE_2_3_4_4_cluster1.2.1.1.1.3.2.8.3.6*',
		7462 'a_/_h5n2/a/chicken/zhejiang/514135/2015_CLADE2_3_4_4_cluster1.2.1.1.1.3.2.8.3.6*',
		7463 'a_/_h5n6/a/duck/guangdong/04_23_dgqtxc236-p/2015_CLADE_2_3_4_4_cluster1.2.1.1.1.3.2.8.3.6*',
		7464 'a_/_h5n6/a/goose/guangdong/04_23_dgqtxc236-o/2015_CLADE_2_3_4_4_cluster1.2.1.1.1.3.2.8.3.6*',
		7465 'a_/_h5n6/a/duck/hunan/12_17__yyfqh0046-1-o/2014_CLADE_2_3_4_4_cluster1.2.1.1.1.3.2.8.3.6*',
		7466 'a_/_h5n6/a/duck/hunan/12_17_yyfqh012-o/2014_h5n6_CLADE_2_3_4_4_cluster1.2.1.1.1.3.2.8.3.6*',
		7467 'a_/_h5n6/a/environment/yunnan/03_16_dqxyl0053-z-o/2015_CLADE_2_3_4_4_cluster1.2.1.1.1.3.2.8.3.6*',
		7468 'a_/_h5n6/a/duck/hunan/12_17_yyfqh052-p/2014_h5n6_CLADE_2_3_4_4_cluster1.2.1.1.1.3.2.8.3.6*',
		7469 'a_/_h5n6/a/duck/hunan/12_17__yyfqh0072-o/2014_CLADE_2_3_4_4_cluster1.2.1.1.1.3.2.8.3.6*',
		7470 'a_/_h5n6/a/duck/hunan/12_17_yygk0063-o/2014_h5n6_CLADE_2_3_4_4_cluster1.2.1.1.1.3.2.8.3.6*',
		7471 'a_/_h5n6/a/muscovy_duck/vietnam/lbm756/2014_CLADE2_3_4_4_cluster1.2.1.1.1.3.2.8.3.6*',
		7472 'a_/_h5n6/a/duck/vietnam/lbm751/2014_CLADE2_3_4_4_cluster1.2.1.1.1.3.2.8.3.6*',
		7473 'a_/_h5n6/a/muscovy_duck/vietnam/lbm755/2014_CLADE2_3_4_4_cluster1.2.1.1.1.3.2.8.3.6*',
		7474 'a_/_h5n6/a/muscovy_duck/vietnam/lbm754/2014_CLADE2_3_4_4_cluster1.2.1.1.1.3.2.8.3.6*',
		7475 'a_/_h5n6/a/duck/vietnam/lbm752/2014_CLADE2_3_4_4_cluster1.2.1.1.1.3.2.8.3.6*',
		7476 'a_/_h5n6/a/duck/vietnam/lbm758/2014_CLADE2_3_4_4_cluster1.2.1.1.1.3.2.8.3.6*',
		7477 'a_/_h5n6/a/duck/vietnam/lbm759/2014_CLADE2_3_4_4_cluster1.2.1.1.1.3.2.8.3.6*',
		7478 'a_/_h5n6/a/spotted_dove/vietnam/wbt191/2014_CLADE2_3_4_4_cluster1.2.1.1.1.3.2.8.3.6*',
		7479 'a_/_h5n6/a/little_egret/vietnam/wbt210/2014_CLADE2_3_4_4_cluster1.2.1.1.1.3.2.8.3.6*',
		7480 'a_/_h5n6/a/muscovy_duck/vietnam/lbm757/2014_CLADE2_3_4_4_cluster1.2.1.1.1.3.2.8.3.6*',
		7481 'a_/_h5n6/a/black-crowned_night_heron/vietnam/wbt198/2014_CLADE2_3_4_4_cluster1.2.1.1.1.3.2.8.3.6*',
		7482 'a_/_h5n6/a/duck/vietnam/lbm760/2014_CLADE2_3_4_4_cluster1.2.1.1.1.3.2.8.3.6*',
		7483 'a_/_h5n6/a/chinese_pond_heron/vietnam/wbt231/2014_CLADE2_3_4_4_cluster1.2.1.1.1.3.2.8.3.6*',
		7484 'a_/_h5n6/a/common_moorhen/vietnam/wbt226/2014_CLADE2_3_4_4_cluster1.2.1.1.1.3.2.8.3.6*',
		7485 'a_/_h5n6/a/duck/hunan/01_21_yyfqh005-o/2015_CLADE_2_3_4_4_cluster1.2.1.1.1.3.2.8.3.6*',
		7486 'a_/_h5n6/a/duck/hunan/02_07_yyfqh015-p/2015_CLADE_2_3_4_4_cluster1.2.1.1.1.3.2.8.3.6*',
		7487 'a_/_h5n6/a/duck/hunan/01_21_yyfqh003-o/2015_CLADE_2_3_4_4_cluster1.2.1.1.1.3.2.8.3.6*',
		7488 'a_/_h5n6/a/duck/hunan/01_21_yyfqh010-o/2015_CLADE_2_3_4_4_cluster1.2.1.1.1.3.2.8.3.6*',
		7489 'a_/_h5n6/a/duck/hunan/01_21_yyfqh012-o/2015_CLADE_2_3_4_4_cluster1.2.1.1.1.3.2.8.3.6*',
		7490 'a_/_h5n6/a/duck/hunan/01_21_yyfqh011-o/2015_CLADE_2_3_4_4_cluster1.2.1.1.1.3.2.8.3.6*',
		7491 'a_/_h5n6/a/duck/hunan/01_21_yyfqh007-o/2015_CLADE_2_3_4_4_cluster1.2.1.1.1.3.2.8.3.6*',
		7492 'a_/_h5n6/a/duck/hunan/02_07_yyfqh010-p/2015_CLADE_2_3_4_4_cluster1.2.1.1.1.3.2.8.3.6*',
		7493 'a_/_h5n6/a/duck/hunan/01_21_yyfqh005-p/2015_CLADE_2_3_4_4_cluster1.2.1.1.1.3.2.8.3.6*',
		7494 'a_/_h5n6/a/duck/hunan/03_09_yyfqh0046-o/2015_CLADE_2_3_4_4_cluster1.2.1.1.1.3.2.8.3.6*',
		7495 'a_/_h5n6/a/duck/hunan/02_07_yyfqh006-p/2015_CLADE_2_3_4_4_cluster1.2.1.1.1.3.2.8.3.6*',
		7496 'a_/_h5n6/a/duck/hunan/01_21_yyfqh027-o/2015_CLADE_2_3_4_4_cluster1.2.1.1.1.3.2.8.3.6*',
		7497 'a_/_h5n6/a/duck/hunan/01_21_yyfqh023-o/2015_CLADE_2_3_4_4_cluster1.2.1.1.1.3.2.8.3.6*',
		7498 'a_/_h5n6/a/duck/hunan/01_21_yyfqh016-o/2015_CLADE_2_3_4_4_cluster1.2.1.1.1.3.2.8.3.6*',
		7499 'a_/_h5n6/a/duck/hunan/02_07_yyfqh003-p/2015_CLADE_2_3_4_4_cluster1.2.1.1.1.3.2.8.3.6*',
		7500 'a_/_h5n6/a/duck/hunan/01_21_yyfqh015-o/2015_CLADE_2_3_4_4_cluster1.2.1.1.1.3.2.8.3.6*',
		7501 'a_/_h5n6/a/duck/hunan/hn214/2015_CLADE2_3_4_4_cluster1.2.1.1.1.3.2.8.3.6.7*',
		7502 'a_/_h5n6/a/duck/hunan/hn242/2015_CLADE2_3_4_4_cluster1.2.1.1.1.3.2.8.3.6.7*',
		7503 'a_/_h5n6/a/duck/hunan/hn236/2015_CLADE2_3_4_4_cluster1.2.1.1.1.3.2.8.3.6.7*',
		7504 'a_/_h5n6/a/duck/hunan/hn240/2015_CLADE2_3_4_4_cluster1.2.1.1.1.3.2.8.3.6.7*',
		7505 'a_/_h5n2/a/environment/gz/76/2014_CLADE2_3_4_4_cluster1.2.1.1.1.3.2.8.3.6.7*',
		7506 'a_/_h5n6/a/_guangdong_/zq874/2015_CLADE2_3_4_4_cluster1.2.1.1.1.3.2.8.3.6.7*',
		7507 'a_/_h5n6/a/duck/guangzhou/41227/2014_CLADE2_3_4_4_cluster1.2.1.1.1.3.2.8.3.6.7*',
		7508 'a_/_h5n6/a/duck/guangdong/02_11_dgcp102-p/2015_CLADE_2_3_4_4_cluster1.2.1.1.1.3.2.8.3.6.7*',
		7509 'a_/_h5n6/a/duck/guangdong/02_11_dgcp104-p/2015_CLADE_2_3_4_4_cluster1.2.1.1.1.3.2.8.3.6.7*',
		7510 'a_/_h5n6/a/duck/guangdong/02_11_dgcp103-p/2015_CLADE_2_3_4_4_cluster1.2.1.1.1.3.2.8.3.6.7*',
		7511 'a_/_h5n6/a/duck/guangdong/02_11_dgcp094-p/2015_CLADE_2_3_4_4_cluster1.2.1.1.1.3.2.8.3.6.7*',
		7512 'a_/_h5n6/a/duck/guangdong/02_11_dgcp092-p/2015_CLADE_2_3_4_4_cluster1.2.1.1.1.3.2.8.3.6.7*',
		7513 'a_/_h5n6/a/duck/guangdong/02_11_dgcp093-p/2015_CLADE_2_3_4_4_cluster1.2.1.1.1.3.2.8.3.6.7*',
		7514 'a_/_h5n6/a/goose/guangdong/04_23_dgqtxc237-o/2015_CLADE_2_3_4_4_cluster1.2.1.1.1.3.2.8.3.6.7*',
		7515 'a_/_h5n6/a/environment/guangdong/04_22_dgcp027/2015_CLADE_2_3_4_4_cluster1.2.1.1.1.3.2.8.3.6.7*',
		7516 'a_/_h5n6/a/duck/guangdong/04_22_dgcp067-o/2015_CLADE_2_3_4_4_cluster1.2.1.1.1.3.2.8.3.6.7*',
		7517 'a_/_h5n6/a/goose/guangdong/04_22_dgcp106-o/2015_CLADE_2_3_4_4_cluster1.2.1.1.1.3.2.8.3.6.7*',
		7518 'a_/_h5n6/a/duck/guangdong/04_22_dgcp069-o/2015_CLADE_2_3_4_4_cluster1.2.1.1.1.3.2.8.3.6.7*',
		7519 'a_/_h5n6/a/chicken/ganzhou/gz50/2015_CLADE2_3_4_4_cluster1.2.1.1.1.3.2.8.3.6.7*',
		7520 'a_/_h5n6/a/duck/hunan/04_22_lddx037-p/2015_CLADE_2_3_4_4_cluster1.2.1.1.1.3.2.8.3.6.7*',
		7521 'a_/_h5n6/a/duck/guangdong/04_23_dgqtxc228-p/2015_CLADE_2_3_4_4_cluster1.2.1.1.1.3.2.8.3.6.7*',
		7522 'a_/_h5n6/a/duck/guangdong/04_23_dgqtxc228-o/2015_CLADE_2_3_4_4_cluster1.2.1.1.1.3.2.8.3.6.7*',
		7523 'a_/_h5n6/a/duck/guangdong/04_23_dgqtxc213-p/2015_CLADE_2_3_4_4_cluster1.2.1.1.1.3.2.8.3.6.7*',
		7524 'a_/_h5n6/a/duck/guangdong/04_23_dgqtxc213-o/2015_CLADE_2_3_4_4_cluster1.2.1.1.1.3.2.8.3.6.7*',
		7525 'a_/_h5n6/a/chicken/hunan/hn308/2015_CLADE2_3_4_4_cluster1.2.1.1.1.3.2.8.3.6.7*',
		7526 'a_/_h5n6/a/chicken/hunan/hn307/2015_CLADE2_3_4_4_cluster1.2.1.1.1.3.2.8.3.6.7*',
		7527 'a_/_h5n6/a/chicken/hunan/hn303/2015_CLADE2_3_4_4_cluster1.2.1.1.1.3.2.8.3.6.7*',
		7528 'a_/_h5n6/a/chicken/hunan/hn306/2015_CLADE2_3_4_4_cluster1.2.1.1.1.3.2.8.3.6.7*',
		7529 'a_/_h5n6/a/chicken/hunan/hn304/2015_CLADE2_3_4_4_cluster1.2.1.1.1.3.2.8.3.6.7*',
		7530 'a_/_h5n6/a/chicken/hunan/hn305/2015_CLADE2_3_4_4_cluster1.2.1.1.1.3.2.8.3.6.7*',
		7531 'a_/_h5n6/a/chicken/hunan/hn302/2015_CLADE2_3_4_4_cluster1.2.1.1.1.3.2.8.3.6.7*',
		7532 'a_/_h5n6/a/chicken/hunan/hn301/2015_CLADE2_3_4_4_cluster1.2.1.1.1.3.2.8.3.6.7*',
		7533 'a_/_h5n6/a/goose/hunan/hn316/2015_CLADE2_3_4_4_cluster1.2.1.1.1.3.2.8.3.6.7*',
		7534 'a_/_h5n6/a/goose/hunan/hn325/2015_CLADE2_3_4_4_cluster1.2.1.1.1.3.2.8.3.6.7*',
		7535 'a_/_h5n6/a/goose/hunan/hn319/2015_CLADE2_3_4_4_cluster1.2.1.1.1.3.2.8.3.6.7*',
		7536 'a_/_h5n6/a/goose/hunan/hn318/2015_CLADE2_3_4_4_cluster1.2.1.1.1.3.2.8.3.6.7*',
		7537 'a_/_h5n6/a/goose/hunan/hn317/2015_CLADE2_3_4_4_cluster1.2.1.1.1.3.2.8.3.6.7*',
		7538 'a_/_h5n6/a/goose/hunan/hn315/2015_CLADE2_3_4_4_cluster1.2.1.1.1.3.2.8.3.6.7*',
		7539 'a_/_h5n6/a/goose/hunan/hn314/2015_CLADE2_3_4_4_cluster1.2.1.1.1.3.2.8.3.6.7*',
		7540 'a_/_h5n6/a/environment/guangdong/04_16_szlgwlshui1/2015_CLADE_2_3_4_4_cluster1.2.1.1.1.3.2.8.3.6.7*',
		7541 'a_/_h5n6/a/duck/guangdong/04_23_dgqtsj134-o/2015_CLADE_2_3_4_4_cluster1.2.1.1.1.3.2.8.3.6.7*',
		7542 'a_/_h5n6/a/duck/guangdong/03_27_dgqtsj121-p/2015_CLADE_2_3_4_4_cluster1.2.1.1.1.3.2.8.3.6.7*',
		7543 'a_/_h5n6/a/duck/guangdong/04_16_szlgwl002/2015_CLADE_2_3_4_4_cluster1.2.1.1.1.3.2.8.3.6.7*',
		7544 'a_/_h5n6/a/duck/guangdong/04_22_dgcp079-o/2015_CLADE_2_3_4_4_cluster1.2.1.1.1.3.2.8.3.6.7*',
		7545 'a_/_h5n6/a/goose/guangdong/03_27_dgqtsj180-o/2015_CLADE_2_3_4_4_cluster1.2.1.1.1.3.2.8.3.6.7*',
		7546 'a_/_h5n6/a/duck/guangdong/04_23_dgqtsj127-o/2015_CLADE_2_3_4_4_cluster1.2.1.1.1.3.2.8.3.6.7*',
		7547 'a_/_h5n6/a/duck/guangdong/03_27_dgqtsj129-o/2015_CLADE_2_3_4_4_cluster1.2.1.1.1.3.2.8.3.6.7*',
		7548 'a_/_h5n6/a/duck/guangdong/03_27_dgqtxc210-o/2015_CLADE_2_3_4_4_cluster1.2.1.1.1.3.2.8.3.6.7*',
		7549 'a_/_h5n6/a/goose/guangdong/04_22_dgcp117-o/2015_CLADE_2_3_4_4_cluster1.2.1.1.1.3.2.8.3.6.7*',
		7550 'a_/_h5n6/a/goose/guangdong/04_22_dgcp116-p/2015_CLADE_2_3_4_4_cluster1.2.1.1.1.3.2.8.3.6.7*',
		7551 'a_/_h5n6/a/duck/guangdong/04_22_dgcp080-o/2015_CLADE_2_3_4_4_cluster1.2.1.1.1.3.2.8.3.6.7*',
		7552 'a_/_h5n6/a/duck/guangdong/04_22_dgcp083-o/2015_CLADE_2_3_4_4_cluster1.2.1.1.1.3.2.8.3.6.7*',
		7553 'a_/_h5n6/a/duck/guangdong/04_22_dgcp084-o/2015_CLADE_2_3_4_4_cluster1.2.1.1.1.3.2.8.3.6.7*',
		7554 'a_/_h5n6/a/duck/guangdong/04_23_dgqtsj137-o/2015_CLADE_2_3_4_4_cluster1.2.1.1.1.3.2.8.3.6.7*',
		7555 'a_/_h5n6/a/duck/guangdong/04_23_dgqtsj146-o/2015_CLADE_2_3_4_4_cluster1.2.1.1.1.3.2.8.3.6.7*',
		7556 'a_/_h5n6/a/duck/guangdong/04_23_dgqtsj135-p/2015_CLADE_2_3_4_4_cluster1.2.1.1.1.3.2.8.3.6.7*',
		7557 'a_/_h5n6/a/duck/guangdong/04_23_dgqtsj128-o/2015_CLADE_2_3_4_4_cluster1.2.1.1.1.3.2.8.3.6.7*',
		7558 'a_/_h5n6/a/duck/guangdong/04_23_dgqtxc202-o/2015_CLADE_2_3_4_4_cluster1.2.1.1.1.3.2.8.3.6.7*',
		7559 'a_/_h5n6/a/duck/guangdong/04_23_dgqtsj136-o/2015_CLADE_2_3_4_4_cluster1.2.1.1.1.3.2.8.3.6.7*',
		7560 'a_/_h5n6/a/duck/guangdong/04_23_dgqtsj138-o/2015_CLADE_2_3_4_4_cluster1.2.1.1.1.3.2.8.3.6.7*',
		7561 'a_/_h5n6/a/duck/guangdong/04_23_dgqtsj138-p/2015_CLADE_2_3_4_4_cluster1.2.1.1.1.3.2.8.3.6.7*',
		7562 'a_/_h5n6/a/goose/guangdong/04_23_dgqtxc216-p/2015_CLADE_2_3_4_4_cluster1.2.1.1.1.3.2.8.3.6.7*',
		7563 'a_/_h5n6/a/duck/guangdong/04_23_dgqtxc204-o/2015_CLADE_2_3_4_4_cluster1.2.1.1.1.3.2.8.3.6.7*',
		7564 'a_/_h5n6/a/duck/guangdong/04_23_dgqtsj135-o/2015_CLADE_2_3_4_4_cluster1.2.1.1.1.3.2.8.3.6.7*',
		7565 'a_/_h5n6/a/duck/guangdong/03_27_dgqtsj133-o/2015_CLADE_2_3_4_4_cluster1.2.1.1.1.3.2.8.3.6.7*',
		7566 'a_/_h5n6/a/goose/guangdong/04_23_dgqtxc216-o/2015_CLADE_2_3_4_4_cluster1.2.1.1.1.3.2.8.3.6.7*',
		7567 'a_/_h5n6/a/duck/guangdong/03_27_dgqtxc203-o/2015_CLADE_2_3_4_4_cluster1.2.1.1.1.3.2.8.3.6.7*',
		7568 'a_/_h5n6/a/duck/guangdong/04_23_dgqtxc188-o/2015_CLADE_2_3_4_4_cluster1.2.1.1.1.3.2.8.3.6.7*',
		7569 'a_/_h5n6/a/duck/hunan/hn224/2015_CLADE2_3_4_4_cluster1.2.1.1.1.3.2.8.3.6.7*',
		7570 'a_/_h5n6/a/duck/hunan/hn176/2015_CLADE2_3_4_4_cluster1.2.1.1.1.3.2.8.3.6.7*',
		7571 'a_/_h5n6/a/chicken/hunan/hn245/2015_CLADE2_3_4_4_cluster1.2.1.1.1.3.2.8.3.6.7*',
		7572 'a_/_h5n6/a/chicken/hunan/hn158/2015_CLADE2_3_4_4_cluster1.2.1.1.1.3.2.8.3.6.7*',
		7573 'a_/_h5n6/a/duck/hunan/hn209/2015_CLADE2_3_4_4_cluster1.2.1.1.1.3.2.8.3.6.7*',
		7574 'a_/_h5n6/a/duck/hunan/hn212/2015_CLADE2_3_4_4_cluster1.2.1.1.1.3.2.8.3.6.7*',
		7575 'a_/_h5n6/a/duck/hunan/hn215/2015_CLADE2_3_4_4_cluster1.2.1.1.1.3.2.8.3.6.7*',
		7576 'a_/_h5n6/a/duck/hunan/hn192/2015_CLADE2_3_4_4_cluster1.2.1.1.1.3.2.8.3.6.7*',
		7577 'a_/_h5n6/a/duck/hunan/hn230/2015_CLADE2_3_4_4_cluster1.2.1.1.1.3.2.8.3.6.7*',
		7578 'a_/_h5n6/a/chicken/hunan/hn255/2015_CLADE2_3_4_4_cluster1.2.1.1.1.3.2.8.3.6.7*',
		7579 'a_/_h5n6/a/duck/hunan/hn186/2015_CLADE2_3_4_4_cluster1.2.1.1.1.3.2.8.3.6.7*',
		7580 'a_/_h5n6/a/chicken/hunan/hn254/2015_CLADE2_3_4_4_cluster1.2.1.1.1.3.2.8.3.6.7*',
		7581 'a_/_h5n6/a/duck/hunan/hn172/2015_CLADE2_3_4_4_cluster1.2.1.1.1.3.2.8.3.6.7*',
		7582 'a_/_h5n6/a/duck/hunan/hn210/2015_CLADE2_3_4_4_cluster1.2.1.1.1.3.2.8.3.6.7*',
		7583 'a_/_h5n6/a/duck/hunan/hn201/2015_CLADE2_3_4_4_cluster1.2.1.1.1.3.2.8.3.6.7*',
		7584 'a_/_h5n6/a/duck/hunan/hn208/2015_CLADE2_3_4_4_cluster1.2.1.1.1.3.2.8.3.6.7*',
		7585 'a_/_h5n6/a/duck/hunan/hn195/2015_CLADE2_3_4_4_cluster1.2.1.1.1.3.2.8.3.6.7*',
		7586 'a_/_h5n6/a/duck/hunan/hn207/2015_CLADE2_3_4_4_cluster1.2.1.1.1.3.2.8.3.6.7*',
		7587 'a_/_h5n6/a/duck/hunan/hn178/2015_CLADE2_3_4_4_cluster1.2.1.1.1.3.2.8.3.6.7*',
		7588 'a_/_h5n6/a/duck/hunan/hn177/2015_CLADE2_3_4_4_cluster1.2.1.1.1.3.2.8.3.6.7*',
		7589 'a_/_h5n6/a/duck/hunan/hn167/2015_CLADE2_3_4_4_cluster1.2.1.1.1.3.2.8.3.6.7*',
		7590 'a_/_h5n6/a/duck/hunan/hn171/2015_CLADE2_3_4_4_cluster1.2.1.1.1.3.2.8.3.6.7*',
		7591 'a_/_h5n6/a/duck/zhanjiang/15577/2015_CLADE2_3_4_4_cluster1.2.1.1.1.3.2.8.3.6.7*',
		7592 'a_/_h5n6/a/duck/hunan/hn227/2015_CLADE2_3_4_4_cluster1.2.1.1.1.3.2.8.3.6.7*',
		7593 'a_/_h5n6/a/duck/hunan/hn221/2015_CLADE2_3_4_4_cluster1.2.1.1.1.3.2.8.3.6.7*',
		7594 'a_/_h5n6/a/duck/hunan/hn205/2015_CLADE2_3_4_4_cluster1.2.1.1.1.3.2.8.3.6.7*',
		7595 'a_/_h5n6/a/duck/hunan/hn174/2015_CLADE2_3_4_4_cluster1.2.1.1.1.3.2.8.3.6.7*',
		7596 'a_/_h5n6/a/duck/hunan/hn162/2015_CLADE2_3_4_4_cluster1.2.1.1.1.3.2.8.3.6.7*',
		7597 'a_/_h5n6/a/duck/hunan/hn206/2015_CLADE2_3_4_4_cluster1.2.1.1.1.3.2.8.3.6.7*',
		7598 'a_/_h5n6/a/chicken/hunan/hn247/2015_CLADE2_3_4_4_cluster1.2.1.1.1.3.2.8.3.6.7*',
		7599 'a_/_h5n6/a/duck/hunan/hn183/2015_CLADE2_3_4_4_cluster1.2.1.1.1.3.2.8.3.6.7*',
		7600 'a_/_h5n6/a/duck/hunan/hn197/2015_CLADE2_3_4_4_cluster1.2.1.1.1.3.2.8.3.6.7*',
		7601 'a_/_h5n6/a/chicken/hunan/hn244/2015_CLADE2_3_4_4_cluster1.2.1.1.1.3.2.8.3.6.7*',
		7602 'a_/_h5n6/a/duck/hunan/hn190/2015_CLADE2_3_4_4_cluster1.2.1.1.1.3.2.8.3.6.7*',
		7603 'a_/_h5n6/a/duck/hunan/hn220/2015_CLADE2_3_4_4_cluster1.2.1.1.1.3.2.8.3.6.7*',
		7604 'a_/_h5n6/a/chicken/hunan/hn250/2015_CLADE2_3_4_4_cluster1.2.1.1.1.3.2.8.3.6.7*',
		7605 'a_/_h5n6/a/duck/hunan/hn194/2015_CLADE2_3_4_4_cluster1.2.1.1.1.3.2.8.3.6.7*',
		7606 'a_/_h5n6/a/chicken/hunan/hn251/2015_CLADE2_3_4_4_cluster1.2.1.1.1.3.2.8.3.6.7*',
		7607 'a_/_h5n6/a/duck/hunan/hn216/2015_CLADE2_3_4_4_cluster1.2.1.1.1.3.2.8.3.6.7*',
		7608 'a_/_h5n6/a/duck/hunan/hn217/2015_CLADE2_3_4_4_cluster1.2.1.1.1.3.2.8.3.6.7*',
		7609 'a_/_h5n6/a/chicken/hunan/hn249/2015_CLADE2_3_4_4_cluster1.2.1.1.1.3.2.8.3.6.7*',
		7610 'a_/_h5n6/a/goose/hunan/hn11/2015_CLADE2_3_4_4_cluster1.2.1.1.1.3.2.8.3.6.7*',
		7611 'a_/_h5n6/a/chicken/hunan/hn252/2015_CLADE2_3_4_4_cluster1.2.1.1.1.3.2.8.3.6.7*',
		7612 'a_/_h5n6/a/environment/guangdong/gz693/2015_CLADE2_3_4_4_cluster1.2.1.1.1.3.2.8.3.6.7*',
		7613 'a_/_h5n6/a/great_egret/hong_kong/00032/2016_CLADE2_3_4_4_cluster1.2.1.1.1.3.2.8.3.6.7*',
		7614 'a_/_h5n6/a/goose/qingyuan/16875/2016_CLADE2_3_4_4_cluster1.2.1.1.1.3.2.8.3.6.7*',
		7615 'a_/_h5n6/a/quail/guangxi/gx-2/2017___h5n6_CLADE_2_3_4_4_cluster1.2.1.1.1.3.2.8.3.6.7*',
		7616 'a_/_h5n6/a/chicken/vietnam/quangbinh/bd1113/2017_CLADE2_3_4_4_cluster1.2.1.1.1.3.2.8.3.6.7*',
		7617 a_/_h5n6/a/tundra_swan/niigata/1511c003/2016_CLADE2_3_4_4,
		7618 'a_/_h5n6/a/duck/guangdong/01_01_szsgxjk004-y/2016_CLADE2_3_4_4_cluster1.2.1.1.1.3.2.8.3.6.7*',
		7619 'a_/_h5n6/a/duck/guangdong/01_01_szsgxjk005-g_/2016_CLADE2_3_4_4_cluster1.2.1.1.1.3.2.8.3.6.7*',
		7620 'a_/_h5n6/a/duck/guangdong/01_01_szsgxjk002-g/2016_CLADE2_3_4_4_cluster1.2.1.1.1.3.2.8.3.6.7*',
		7621 'a_/_h5n6/a/duck/guangdong/01_01_szsgxjk007-g/2016_CLADE2_3_4_4_cluster1.2.1.1.1.3.2.8.3.6.7*',
		7622 'a_/_h5n6/a/duck/guangdong/01_01_szsgxjk002-y/2016_CLADE2_3_4_4_cluster1.2.1.1.1.3.2.8.3.6.7*',
		7623 'a_/_h5n6/a/duck/guangdong/01_01_szsgxjk005-y/2016_CLADE2_3_4_4_cluster1.2.1.1.1.3.2.8.3.6.7*',
		7624 'a_/_h5n6/a/duck/guangdong/01_01_szsgxjk006-g/2016_CLADE2_3_4_4_cluster1.2.1.1.1.3.2.8.3.6.7*',
		7625 'a_/_h5n6/a/duck/guangdong/01_01_szsgxjk006-y/2016_CLADE2_3_4_4_cluster1.2.1.1.1.3.2.8.3.6.7*',
		7626 'a_/_h5n6/a/duck/guangdong/01_01_szsgxjk003-g/2016_CLADE2_3_4_4_cluster1.2.1.1.1.3.2.8.3.6.7*',
		7627 'a_/_h5n6/a/duck/guangdong/01_01_szsgxjk003-w/2016_CLADE2_3_4_4_cluster1.2.1.1.1.3.2.8.3.6.7*',
		7628 'a_/_h5n6/a/duck/guangdong/01_01_szsgxjk001-y_/2016_CLADE_2_3_4_4_cluster1.2.1.1.1.3.2.8.3.6.7*',
		7629 'a_/_h5n6/a/duck/guangdong/01_01_szsgxjk001-g/2016_CLADE2_3_4_4_cluster1.2.1.1.1.3.2.8.3.6.7*',
		7630 'a_/_h5n6/a/black_headed_gull/ibaraki/258t/2016_CLADE2_3_4_4_cluster1.2.1.1.1.3.2.8.3.6.7*',
		7631 'a_/_h5n6/a/eurasian_eagle_owl/korea/960/2016_h5n6_CLADE_2_3_4_4_cluster1.2.1.1.1.3.2.8.3.6.7*',
		7632 'a_/_h5n6/a/chicken/niigata/1-3c/2016_CLADE2_3_4_4_cluster1.2.1.1.1.3.2.8.3.6.7*',
		7633 'a_/_h5n6/a/chicken/niigata/1-1t/2016_CLADE2_3_4_4_cluster1.2.1.1.1.3.2.8.3.6.7*',
		7634 'a_/_h5n6/a/chicken/niigata/1-4c/2016_CLADE2_3_4_4_cluster1.2.1.1.1.3.2.8.3.6.7*',
		7635 'a_/_h5n6/a/chicken/niigata/1-2c/2016_CLADE2_3_4_4_cluster1.2.1.1.1.3.2.8.3.6.7*',
		7636 'a_/_h5n6/a/whooper_swan/niigata/5112008/2016_CLADE2_3_4_4_cluster1.2.1.1.1.3.2.8.3.6.7*',
		7637 'a_/_h5n6/a/tundra_swan/niigata/5112007/2016_CLADE2_3_4_4_cluster1.2.1.1.1.3.2.8.3.6.7*',
		7638 'a_/_h5n6/a/pochard/ibaraki/268t/2016_CLADE2_3_4_4_cluster1.2.1.1.1.3.2.8.3.6.7*',
		7639 'a_/_h5n6/a/great_crested_grebe/ibaraki/298c/2016_CLADE2_3_4_4_cluster1.2.1.1.1.3.2.8.3.6.7*',
		7640 'a_/_h5n6/a/whooper_swan/fukushima/1/2016_CLADE2_3_4_4_cluster1.2.1.1.1.3.2.8.3.6.7*',
		7641 'a_/_h5n6/a/peregrine_falcon/niigata/12/2017_CLADE2_3_4_4_cluster1.2.1.1.1.3.2.8.3.6.7*',
		7642 'a_/_h5n6/a/peregrine_falcon/gifu/2102a008/2017_CLADE2_3_4_4_cluster1.2.1.1.1.3.2.8.3.6.7*',
		7643 'a_/_h5n6/a/chicken/miyagi/1-5t/2017_CLADE2_3_4_4_cluster1.2.1.1.1.3.2.8.3.6.7*',
		7644 'a_/_h5n6/a/chicken/miyagi/1-5c/2017_CLADE2_3_4_4_cluster1.2.1.1.1.3.2.8.3.6.7*',
		7645 'a_/_h5n6/a/pintail/hokkaido/x8/2016_CLADE2_3_4_4_cluster1.2.1.1.1.3.2.8.3.6.7*',
		7646 'a_/_h5n6/a/duck/korea/h15/2016_h5n6_CLADE_2_3_4_4_cluster1.2.1.1.1.3.2.8.3.6.7*',
		7647 'a_/_h5n6/a/chicken/saga/1-3t/2017_CLADE2_3_4_4_cluster1.2.1.1.1.3.2.8.3.6.7*',
		7648 'a_/_h5n6/a/chicken/saga/1-3c/2017_CLADE2_3_4_4_cluster1.2.1.1.1.3.2.8.3.6.7*',
		7649 'a_/_h5n6/a/chicken/saga/1-4c/2017_CLADE2_3_4_4_cluster1.2.1.1.1.3.2.8.3.6.7*',
		7650 'a_/_h5n6/a/environment/saga/4/2017_CLADE2_3_4_4_cluster1.2.1.1.1.3.2.8.3.6.7*',
		7651 'a_/_h5n6/a/chicken/saga/1-2c/2017_CLADE2_3_4_4_cluster1.2.1.1.1.3.2.8.3.6.7*',
		7652 'a_/_h5n6/a/chicken/saga/1-6t/2017_CLADE2_3_4_4_cluster1.2.1.1.1.3.2.8.3.6.7*',
		7653 'a_/_h5n6/a/chicken/saga/1-4t/2017_CLADE2_3_4_4_cluster1.2.1.1.1.3.2.8.3.6.7*',
		7654 'a_/_h5n6/a/chicken/saga/1-7t/2017_CLADE2_3_4_4_cluster1.2.1.1.1.3.2.8.3.6.7*',
		7655 'a_/_h5n6/a/chicken/saga/1-6c/2017_CLADE2_3_4_4_cluster1.2.1.1.1.3.2.8.3.6.7*',
		7656 'a_/_h5n6/a/chicken/saga/1-2t/2017_CLADE2_3_4_4_cluster1.2.1.1.1.3.2.8.3.6.7*',
		7657 'a_/_h5n6/a/chicken/saga/1-1c/2017_CLADE2_3_4_4_cluster1.2.1.1.1.3.2.8.3.6.7*',
		7658 'a_/_h5n6/a/chicken/saga/1-1t/2017_CLADE2_3_4_4_cluster1.2.1.1.1.3.2.8.3.6.7*',
		7659 'a_/_h5n6/a/chicken/saga/1-7c/2017_CLADE2_3_4_4_cluster1.2.1.1.1.3.2.8.3.6.7*',
		7660 'a_/_h5n6/a/chicken/saga/1-5t/2017_CLADE2_3_4_4_cluster1.2.1.1.1.3.2.8.3.6.7*',
		7661 'a_/_h5n6/a/chicken/saga/1-5c/2017_CLADE2_3_4_4_cluster1.2.1.1.1.3.2.8.3.6.7*',
		7662 'a_/_h5n6/a/white-fronted_goose/miyagi/1/2016_CLADE2_3_4_4_cluster1.2.1.1.1.3.2.8.3.6.7*',
		7663 'a_/_h5n6/a/teal/tottori/2/2016_CLADE2_3_4_4_cluster1.2.1.1.1.3.2.8.3.6.7*',
		7664 'a_/_h5n6/a/wigeon/aichi/2301h025/2017_CLADE2_3_4_4_cluster1.2.1.1.1.3.2.8.3.6.7*',
		7665 'a_/_h5n6/a/chicken/korea/h23/2016_h5n6_CLADE_2_3_4_4_cluster1.2.1.1.1.3.2.8.3.6.7*',
		7666 'a_/_h5n6/a/whooper_swan/korea/gangjin_49_1/2016_CLADE2_3_4_4_cluster1.2.1.1.1.3.2.8.3.6.7*',
		7667 'a_/_h5n6/a/duck/taiwan/1702004/2017_CLADE2_3_4_4_cluster1.2.1.1.1.3.2.8.3.6.7*',
		7668 'a_/_h5n6/a/spot_billed_duck/korea/wb141/2016_h5n6_CLADE_2_3_4_4_cluster1.2.1.1.1.3.2.8.3.6.7*',
		7669 'a_/_h5n6/a/common_teal/shanghai/jds36/2016_CLADE2_3_4_4_cluster1.2.1.1.1.3.2.8.3.6.7*',
		7670 'a_/_h5n6/a/common_teal/shanghai/jds81/2016_CLADE2_3_4_4_cluster1.2.1.1.1.3.2.8.3.6.7*',
		7671 'a_/_h5n6/a/common_teal/shanghai/jds66/2016_CLADE2_3_4_4_cluster1.2.1.1.1.3.2.8.3.6.7*',
		7672 'a_/_h5n6/a/eurasian_wigeon/shanghai/jds101/2016_CLADE2_3_4_4_cluster1.2.1.1.1.3.2.8.3.6.7*',
		7673 'a_/_h5n6/a/common_teal/shanghai/jds76/2016_CLADE2_3_4_4_cluster1.2.1.1.1.3.2.8.3.6.7*',
		7674 'a_/_h5n6/a/shoveller_duck/shanghai/jds90/2016_CLADE2_3_4_4_cluster1.2.1.1.1.3.2.8.3.6.7*',
		7675 'a_/_h5n6/a/chicken/miyazaki/2-1c/2017_CLADE2_3_4_4_cluster1.2.1.1.1.3.2.8.3.6.7*',
		7676 'a_/_h5n6/a/chicken/miyazaki/2-2c/2017_CLADE2_3_4_4_cluster1.2.1.1.1.3.2.8.3.6.7*',
		7677 'a_/_h5n6/a/chicken/miyazaki/2-4c/2017_CLADE2_3_4_4_cluster1.2.1.1.1.3.2.8.3.6.7*',
		7678 'a_/_h5n6/a/chicken/miyazaki/2-5t/2017_CLADE2_3_4_4_cluster1.2.1.1.1.3.2.8.3.6.7*',
		7679 'a_/_h5n6/a/chicken/miyazaki/2-1t/2017_CLADE2_3_4_4_cluster1.2.1.1.1.3.2.8.3.6.7*',
		7680 'a_/_h5n6/a/chicken/miyazaki/2-3c/2017_CLADE2_3_4_4_cluster1.2.1.1.1.3.2.8.3.6.7*',
		7681 'a_/_h5n6/a/common_porchard/yamaguchi/3501b002/2017_CLADE2_3_4_4_cluster1.2.1.1.1.3.2.8.3.6.7*',
		7682 'a_/_h5n6/a/mute_swan/kyoto/4t/2016_CLADE2_3_4_4_cluster1.2.1.1.1.3.2.8.3.6.7*',
		7683 'a_/_h5n6/a/mute_swan/kyoto/6t/2016_CLADE2_3_4_4_cluster1.2.1.1.1.3.2.8.3.6.7*',
		7684 'a_/_h5n6/a/mute_swan/kyoto/3t/2016_CLADE2_3_4_4_cluster1.2.1.1.1.3.2.8.3.6.7*',
		7685 'a_/_h5n6/a/mute_swan/kyoto/8t/2016_CLADE2_3_4_4_cluster1.2.1.1.1.3.2.8.3.6.7*',
		7686 'a_/_h5n6/a/mute_swan/kyoto/5t/2016_CLADE2_3_4_4_cluster1.2.1.1.1.3.2.8.3.6.7*',
		7687 'a_/_h5n6/a/mute_swan/kyoto/2t/2016_CLADE2_3_4_4_cluster1.2.1.1.1.3.2.8.3.6.7*',
		7688 'a_/_h5n6/a/mute_swan/kyoto/1t/2016_CLADE2_3_4_4_cluster1.2.1.1.1.3.2.8.3.6.7*',
		7689 'a_/_h5n6/a/mandarin_duck/korea/k16-187-3/2016_CLADE2_3_4_4_cluster1.2.1.1.1.3.2.8.3.6.7*',
		7690 'a_/_h5n6/a/chicken/korea/hn1/2016_h5n6_CLADE_2_3_4_4_cluster1.2.1.1.1.3.2.8.3.6.7*',
		7691 'a_/_h5n6/a/mandarin_duck/korea/t102-1/2016_h5n6_CLADE_2_3_4_4_cluster1.2.1.1.1.3.2.8.3.6.7*',
		7692 'a_/_h5n6/a/coot/shiga/2501t010/2017_CLADE2_3_4_4_cluster1.2.1.1.1.3.2.8.3.6.7*',
		7693 'a_/_h5n6/a/environment/gifu/21/2017_CLADE2_3_4_4_cluster1.2.1.1.1.3.2.8.3.6.7*',
		7694 'a_/_h5n6/a/chicken/gifu/1-6t/2017_CLADE2_3_4_4_cluster1.2.1.1.1.3.2.8.3.6.7*',
		7695 'a_/_h5n6/a/chicken/gifu/1-10t/2017_CLADE2_3_4_4_cluster1.2.1.1.1.3.2.8.3.6.7*',
		7696 'a_/_h5n6/a/chicken/gifu/1-6c/2017_CLADE2_3_4_4_cluster1.2.1.1.1.3.2.8.3.6.7*',
		7697 'a_/_h5n6/a/chicken/gifu/1-10c/2017_CLADE2_3_4_4_cluster1.2.1.1.1.3.2.8.3.6.7*',
		7698 'a_/_h5n6/a/chicken/gifu/1-9c/2017_CLADE2_3_4_4_cluster1.2.1.1.1.3.2.8.3.6.7*',
		7699 'a_/_h5n6/a/chicken/gifu/1-2c/2017_CLADE2_3_4_4_cluster1.2.1.1.1.3.2.8.3.6.7*',
		7700 'a_/_h5n6/a/chicken/gifu/1-8c/2017_CLADE2_3_4_4_cluster1.2.1.1.1.3.2.8.3.6.7*',
		7701 'a_/_h5n6/a/chicken/gifu/1-1t/2017_CLADE2_3_4_4_cluster1.2.1.1.1.3.2.8.3.6.7*',
		7702 'a_/_h5n6/a/chicken/gifu/1-1c/2017_CLADE2_3_4_4_cluster1.2.1.1.1.3.2.8.3.6.7*',
		7703 'a_/_h5n6/a/mandarin_duck/korea/wb246/2016_h5n6_CLADE_2_3_4_4_cluster1.2.1.1.1.3.2.8.3.6.7*',
		7704 'a_/_h5n6/a/whooper_swan/korea/gangjin_49_2/2016_CLADE2_3_4_4_cluster1.2.1.1.1.3.2.8.3.6.7*',
		7705 'a_/_h5n6/a/whooper_swan/korea/gangjin_48/2016_CLADE2_3_4_4_cluster1.2.1.1.1.3.2.8.3.6.7*',
		7706 'a_/_h5n6/a/environment/korea/w542/2016_CLADE2_3_4_4_cluster1.2.1.1.1.3.2.8.3.6.7*',
		7707 'a_/_h5n6/a/environment/korea/w541/2016_CLADE2_3_4_4_cluster1.2.1.1.1.3.2.8.3.6.7*',
		7708 'a_/_h5n6/a/duck/korea/es2/2016_h5n6_CLADE_2_3_4_4_cluster1.2.1.1.1.3.2.8.3.6.7*',
		7709 'a_/_h5n6/a/environment/korea/w543/2016_CLADE2_3_4_4_cluster1.2.1.1.1.3.2.8.3.6.7*',
		7710 'a_/_h5n6/a/environment/korea/w544/2016_CLADE2_3_4_4_cluster1.2.1.1.1.3.2.8.3.6.7*',
		7711 'a_/_h5n6/a/chicken/kumamoto/1-5t/2016_CLADE2_3_4_4_cluster1.2.1.1.1.3.2.8.3.6.7*',
		7712 'a_/_h5n6/a/chicken/kumamoto/1-5c/2016_CLADE2_3_4_4_cluster1.2.1.1.1.3.2.8.3.6.7*',
		7713 'a_/_h5n6/a/chicken/kumamoto/1-4t/2016_CLADE2_3_4_4_cluster1.2.1.1.1.3.2.8.3.6.7*',
		7714 'a_/_h5n6/a/chicken/kumamoto/1-7t/2016_CLADE2_3_4_4_cluster1.2.1.1.1.3.2.8.3.6.7*',
		7715 'a_/_h5n6/a/chicken/kumamoto/1-1c/2016_CLADE2_3_4_4_cluster1.2.1.1.1.3.2.8.3.6.7*',
		7716 'a_/_h5n6/a/chicken/kumamoto/1-3t/2016_CLADE2_3_4_4_cluster1.2.1.1.1.3.2.8.3.6.7*',
		7717 'a_/_h5n6/a/chicken/kumamoto/1-3c/2016_CLADE2_3_4_4_cluster1.2.1.1.1.3.2.8.3.6.7*',
		7718 'a_/_h5n6/a/chicken/kumamoto/1-4c/2016_CLADE2_3_4_4_cluster1.2.1.1.1.3.2.8.3.6.7*',
		7719 'a_/_h5n6/a/chicken/kumamoto/1-6t/2016_CLADE2_3_4_4_cluster1.2.1.1.1.3.2.8.3.6.7*',
		7720 'a_/_h5n6/a/chicken/kumamoto/1-6c/2016_CLADE2_3_4_4_cluster1.2.1.1.1.3.2.8.3.6.7*',
		7721 'a_/_h5n6/a/chicken/kumamoto/1-1t/2016_CLADE2_3_4_4_cluster1.2.1.1.1.3.2.8.3.6.7*',
		7722 'a_/_h5n6/a/chicken/kumamoto/1-7c/2016_CLADE2_3_4_4_cluster1.2.1.1.1.3.2.8.3.6.7*',
		7723 'a_/_h5n6/a/chicken/kumamoto/1-2t/2016_CLADE2_3_4_4_cluster1.2.1.1.1.3.2.8.3.6.7*',
		7724 'a_/_h5n6/a/chicken/kumamoto/45/2016_CLADE2_3_4_4_cluster1.2.1.1.1.3.2.8.3.6.7*',
		7725 'a_/_h5n6/a/chicken/kumamoto/1-2c/2016_CLADE2_3_4_4_cluster1.2.1.1.1.3.2.8.3.6.7*',
		7726 'a_/_h5n6/a/whooper_swan/iwate/8/2016_CLADE2_3_4_4_cluster1.2.1.1.1.3.2.8.3.6.7*',
		7727 'a_/_h5n6/a/common_teal/korea/w558/2017_CLADE2_3_4_4_cluster1.2.1.1.1.3.2.8.3.6.7*',
		7728 'a_/_h5n6/a/common_teal/korea/w559/2017_CLADE2_3_4_4_cluster1.2.1.1.1.3.2.8.3.6.7*',
		7729 'a_/_h5n6/a/chicken/vietnam/quangbinh/botrach1113/2017_CLADE2_3_4_4_cluster1.2.1.1.1.3.2.8.3.6.7*',
		7730 'a_/_h5n6/a/duck/vietnam/quangbinh/qn530206/2018_CLADE2_3_4_4_cluster1.2.1.1.1.3.2.8.3.6.7*',
		7731 'a_/_h5n6/a/duck/vietnam/quangbinh/dh330718/2017_CLADE2_3_4_4_cluster1.2.1.1.1.3.2.8.3.6.7*',
		7732 'a_/_h5n6/a/chicken/niigata/2-7t/2016_CLADE2_3_4_4_cluster1.2.1.1.1.3.2.8.3.6.7*',
		7733 'a_/_h5n6/a/chicken/niigata/2-8t/2016_CLADE2_3_4_4_cluster1.2.1.1.1.3.2.8.3.6.7*',
		7734 'a_/_h5n6/a/chicken/niigata/2-5c/2016_CLADE2_3_4_4_cluster1.2.1.1.1.3.2.8.3.6.7*',
		7735 'a_/_h5n6/a/chicken/niigata/2-6t/2016_CLADE2_3_4_4_cluster1.2.1.1.1.3.2.8.3.6.7*',
		7736 'a_/_h5n6/a/chicken/miyazaki/1-4c/2016_CLADE2_3_4_4_cluster1.2.1.1.1.3.2.8.3.6.7*',
		7737 'a_/_h5n6/a/chicken/miyazaki/1-6t/2016_CLADE2_3_4_4_cluster1.2.1.1.1.3.2.8.3.6.7*',
		7738 'a_/_h5n6/a/chicken/miyazaki/1-5c/2016_CLADE2_3_4_4_cluster1.2.1.1.1.3.2.8.3.6.7*',
		7739 'a_/_h5n6/a/chicken/miyazaki/1-6c/2016_CLADE2_3_4_4_cluster1.2.1.1.1.3.2.8.3.6.7*',
		7740 'a_/_h5n6/a/chicken/miyazaki/21/2016_CLADE2_3_4_4_cluster1.2.1.1.1.3.2.8.3.6.7*',
		7741 'a_/_h5n6/a/chicken/miyazaki/1-7c/2016_CLADE2_3_4_4_cluster1.2.1.1.1.3.2.8.3.6.7*',
		7742 'a_/_h5n6/a/chicken/miyazaki/1-7t/2016_CLADE2_3_4_4_cluster1.2.1.1.1.3.2.8.3.6.7*',
		7743 'a_/_h5n6/a/black_swan/akita/1/2016_CLADE2_3_4_4_cluster1.2.1.1.1.3.2.8.3.6.7*',
		7744 'a_/_h5n6/a/snowy_owl/akita/0051d008/2016_CLADE2_3_4_4_cluster1.2.1.1.1.3.2.8.3.6.7*',
		7745 'a_/_h5n6/a/black_swan/akita/2/2016_CLADE2_3_4_4_cluster1.2.1.1.1.3.2.8.3.6.7*',
		7746 'a_/_h5n6/a/snowy_owl/akita/0051d010-4/2016_CLADE2_3_4_4_cluster1.2.1.1.1.3.2.8.3.6.7*',
		7747 'a_/_h5n6/a/snowy_owl/akita/0051d007/2016_CLADE2_3_4_4_cluster1.2.1.1.1.3.2.8.3.6.7*',
		7748 'a_/_h5n6/a/environment/kagoshima/ku-ngr-i/2016_h5n6_CLADE_2_3_4_4_cluster1.2.1.1.1.3.2.8.3.6.7*',
		7749 'a_/_h5n6/a/northern_goshawk/tochigi/0912a004/2016_CLADE2_3_4_4_cluster1.2.1.1.1.3.2.8.3.6.7*',
		7750 'a_/_h5n6/a/duck/hyogo/1/2016_CLADE2_3_4_4_cluster1.2.1.1.1.3.2.8.3.6.7*',
		7751 'a_/_h5n6/a/eastern_buzzard/oita/4401f005/2017_CLADE2_3_4_4_cluster1.2.1.1.1.3.2.8.3.6.7*',
		7752 'a_/_h5n6/a/mandarin_duck/shanghai/pd4/2016_CLADE2_3_4_4_cluster1.2.1.1.1.3.2.8.3.6.7*',
		7753 'a_/_h5n6/a/mute_swan/aomori/4/2016_CLADE2_3_4_4_cluster1.2.1.1.1.3.2.8.3.6.7*',
		7754 'a_/_h5n6/a/whooper_swan/fukushima/3/2016_CLADE2_3_4_4_cluster1.2.1.1.1.3.2.8.3.6.7*',
		7755 'a_/_h5n6/a/whooper_swan/iwate/1/2016_CLADE2_3_4_4_cluster1.2.1.1.1.3.2.8.3.6.7*',
		7756 'a_/_h5n6/a/whooper_swan/ibaraki/188c/2016_CLADE2_3_4_4_cluster1.2.1.1.1.3.2.8.3.6.7*',
		7757 'a_/_h5n6/a/whooper_swan/ibaraki/28-309/2016_CLADE2_3_4_4_cluster1.2.1.1.1.3.2.8.3.6.7*',
		7758 'a_/_h5n6/a/tundra_swan/tottori/3111s001/2016_CLADE2_3_4_4_cluster1.2.1.1.1.3.2.8.3.6.7*',
		7759 'a_/_h5n6/a/teal/tottori/1/2016_CLADE2_3_4_4_cluster1.2.1.1.1.3.2.8.3.6.7*',
		7760 'a_/_h5n6/a/tundra_swan/niigata/5112006/2016_CLADE2_3_4_4_cluster1.2.1.1.1.3.2.8.3.6.7*',
		7761 'a_/_h5n6/a/whooper_swan/niigata/13/2017_CLADE2_3_4_4_cluster1.2.1.1.1.3.2.8.3.6.7*',
		7762 'a_/_h5n6/a/tundra_swan/niigata/1/2016_CLADE2_3_4_4_cluster1.2.1.1.1.3.2.8.3.6.7*',
		7763 'a_/_h5n6/a/black_swan/ibaraki/348c/2017_CLADE2_3_4_4_cluster1.2.1.1.1.3.2.8.3.6.7*',
		7764 'a_/_h5n6/a/black_swan/ibaraki/356t/2017_CLADE2_3_4_4_cluster1.2.1.1.1.3.2.8.3.6.7*',
		7765 'a_/_h5n6/a/black_swan/ibaraki/341t/2017_CLADE2_3_4_4_cluster1.2.1.1.1.3.2.8.3.6.7*',
		7766 'a_/_h5n6/a/black_swan/ibaraki/365t/2017_CLADE2_3_4_4_cluster1.2.1.1.1.3.2.8.3.6.7*',
		7767 'a_/_h5n6/a/black_swan/ibaraki/357t/2017_CLADE2_3_4_4_cluster1.2.1.1.1.3.2.8.3.6.7*',
		7768 'a_/_h5n6/a/black_swan/ibaraki/345t/2017_CLADE2_3_4_4_cluster1.2.1.1.1.3.2.8.3.6.7*',
		7769 'a_/_h5n6/a/greater_scaup/aichi/2301n021/2017_CLADE2_3_4_4_cluster1.2.1.1.1.3.2.8.3.6.7*',
		7770 'a_/_h5n6/a/common_porchard/aichi/2301n017/2017_CLADE2_3_4_4_cluster1.2.1.1.1.3.2.8.3.6.7*',
		7771 'a_/_h5n6/a/common_porchard/aichi/2301n025/2017_CLADE2_3_4_4_cluster1.2.1.1.1.3.2.8.3.6.7*',
		7772 'a_/_h5n6/a/tufted_duck/hyogo/2812a009/2016_CLADE2_3_4_4_cluster1.2.1.1.1.3.2.8.3.6.7*',
		7773 a_/_h5n6/a/greater_scaup/aichi/2301h050/2017_CLADE2_3_4_4,
		7774 'a_/_h5n6/a/mute_swan/hyogo/2801itm011/2017_CLADE2_3_4_4_cluster1.2.1.1.1.3.2.8.3.6.7*',
		7775 'a_/_h5n6/a/mute_swan/hyogo/2801itm014/2017_CLADE2_3_4_4_cluster1.2.1.1.1.3.2.8.3.6.7*',
		7776 'a_/_h5n6/a/mute_swan/hyogo/2801itm012/2017_CLADE2_3_4_4_cluster1.2.1.1.1.3.2.8.3.6.7*',
		7777 'a_/_h5n6/a/black-headed_gull/hyogo/2801e009/2017_CLADE2_3_4_4_cluster1.2.1.1.1.3.2.8.3.6.7*',
		7778 'a_/_h5n6/a/mute_swan/hyogo/2801itm005/2017_CLADE2_3_4_4_cluster1.2.1.1.1.3.2.8.3.6.7*',
		7779 'a_/_h5n6/a/mute_swan/hyogo/2801itm013/2017_CLADE2_3_4_4_cluster1.2.1.1.1.3.2.8.3.6.7*',
		7780 'a_/_h5n6/a/mute_swan/hyogo/2801itm006/2017_CLADE2_3_4_4_cluster1.2.1.1.1.3.2.8.3.6.7*',
		7781 'a_/_h5n6/a/mute_swan/hyogo/2801itm003/2017_CLADE2_3_4_4_cluster1.2.1.1.1.3.2.8.3.6.7*',
		7782 'a_/_h5n6/a/mute_swan/hyogo/2801itm004/2017_CLADE2_3_4_4_cluster1.2.1.1.1.3.2.8.3.6.7*',
		7783 'a_/_h5n6/a/mute_swan/hyogo/2801itm007/2017_CLADE2_3_4_4_cluster1.2.1.1.1.3.2.8.3.6.7*',
		7784 'a_/_h5n6/a/mute_swan/hyogo/2801itm008/2017_CLADE2_3_4_4_cluster1.2.1.1.1.3.2.8.3.6.7*',
		7785 'a_/_h5n6/a/mute_swan/hyogo/2801itm001/2017_CLADE2_3_4_4_cluster1.2.1.1.1.3.2.8.3.6.7*',
		7786 'a_/_h5n6/a/mute_swan/hyogo/2801itm002/2017_CLADE2_3_4_4_cluster1.2.1.1.1.3.2.8.3.6.7*',
		7787 'a_/_h5n6/a/mute_swan/hyogo/2801itm015/2017_CLADE2_3_4_4_cluster1.2.1.1.1.3.2.8.3.6.7*',
		7788 'a_/_h5n6/a/mute_swan/hyogo/2801itm009/2017_CLADE2_3_4_4_cluster1.2.1.1.1.3.2.8.3.6.7*',
		7789 a_/_h5n6/a/mute_swan/hyogo/2801itm010/2017_CLADE2_3_4_4,
		7790 'a_/_h5n6/a/chicken/chiba/1-4t/2017_CLADE2_3_4_4_cluster1.2.1.1.1.3.2.8.3.6.7*',
		7791 'a_/_h5n6/a/chicken/chiba/1-5t/2017_CLADE2_3_4_4_cluster1.2.1.1.1.3.2.8.3.6.7*',
		7792 'a_/_h5n6/a/chicken/chiba/1-4c/2017_CLADE2_3_4_4_cluster1.2.1.1.1.3.2.8.3.6.7*',
		7793 'a_/_h5n6/a/chicken/chiba/1-5c/2017_CLADE2_3_4_4_cluster1.2.1.1.1.3.2.8.3.6.7*',
		7794 'a_/_h5n6/a/whooper_swan/iwate/17/2016_CLADE2_3_4_4_cluster1.2.1.1.1.3.2.8.3.6.7*',
		7795 'a_/_h5n6/a/peregrine_falcon/hokkaido/x7/2016_CLADE2_3_4_4_cluster1.2.1.1.1.3.2.8.3.6.7*',
		7796 'a_/_h5n6/a/tundra_swan/iwate/9/2016_CLADE2_3_4_4_cluster1.2.1.1.1.3.2.8.3.6.7*',
		7797 'a_/_h5n6/a/whooper_swan/hokkaido/x12/2017_CLADE2_3_4_4_cluster1.2.1.1.1.3.2.8.3.6.7*',
		7798 'a_/_h5n6/a/grey-faced_buzzard/aomori/10/2016_CLADE2_3_4_4_cluster1.2.1.1.1.3.2.8.3.6.7*',
		7799 'a_/_h5n6/a/cackling_goose/aichi/2312t020/2016_CLADE2_3_4_4_cluster1.2.1.1.1.3.2.8.3.6.7*',
		7800 'a_/_h5n6/a/whooper_swan/hokkaido/x13/2017_CLADE2_3_4_4_cluster1.2.1.1.1.3.2.8.3.6.7*',
		7801 'a_/_h5n6/a/whooper_swan/tochigi/1/2017_CLADE2_3_4_4_cluster1.2.1.1.1.3.2.8.3.6.7*',
		7802 'a_/_h5n6/a/tundra_swan/tottori/3111s002/2016_CLADE2_3_4_4_cluster1.2.1.1.1.3.2.8.3.6.7*',
		7803 'a_/_h5n6/a/mandarin_duck/tochigi/0902c033/2017_CLADE2_3_4_4_cluster1.2.1.1.1.3.2.8.3.6.7*',
		7804 'a_/_h5n6/a/whooper_swan/ibaraki/351c/2017_CLADE2_3_4_4_cluster1.2.1.1.1.3.2.8.3.6.7*',
		7805 'a_/_h5n6/a/northern_goshawk/mie/2412c007/2016_CLADE2_3_4_4_cluster1.2.1.1.1.3.2.8.3.6.7*',
		7806 'a_/_h5n6/a/northern_pintail/tottori/b37/2016_CLADE2_3_4_4_cluster1.2.1.1.1.3.2.8.3.6.7*',
		7807 'a_/_h5n6/a/peregrine_falcon/nagasaki/4212a005/2016_CLADE2_3_4_4_cluster1.2.1.1.1.3.2.8.3.6.7*',
		7808 'a_/_h5n6/a/black_swan/aichi/2312t003/2016_CLADE2_3_4_4_cluster1.2.1.1.1.3.2.8.3.6.7*',
		7809 'a_/_h5n6/a/black_swan/aichi/2312t002/2016_CLADE2_3_4_4_cluster1.2.1.1.1.3.2.8.3.6.7*',
		7810 'a_/_h5n6/a/black_swan/aichi/2312t001/2016_CLADE2_3_4_4_cluster1.2.1.1.1.3.2.8.3.6.7*',
		7811 'a_/_h5n6/a/environment/niigata/5/2016_CLADE2_3_4_4_cluster1.2.1.1.1.3.2.8.3.6.7*',
		7812 'a_/_h5n6/a/crane/kagoshima/ku-4/2016_h5n6_CLADE_2_3_4_4_cluster1.2.1.1.1.3.2.8.3.6.7*',
		7813 'a_/_h5n6/a/coot/iwate/13/2016_CLADE2_3_4_4_cluster1.2.1.1.1.3.2.8.3.6.7*',
		7814 'a_/_h5n6/a/whooper_swan/iwate/7/2016_CLADE2_3_4_4_cluster1.2.1.1.1.3.2.8.3.6.7*',
		7815 'a_/_h5n6/a/whooper_swan/iwate/11/2016_CLADE2_3_4_4_cluster1.2.1.1.1.3.2.8.3.6.7*',
		7816 'a_/_h5n6/a/chicken/chiba/1-3t/2017_CLADE2_3_4_4_cluster1.2.1.1.1.3.2.8.3.6.7*',
		7817 'a_/_h5n6/a/chicken/chiba/1-1c/2017_CLADE2_3_4_4_cluster1.2.1.1.1.3.2.8.3.6.7*',
		7818 'a_/_h5n6/a/chicken/chiba/1-1t/2017_CLADE2_3_4_4_cluster1.2.1.1.1.3.2.8.3.6.7*',
		7819 'a_/_h5n6/a/chicken/chiba/1-2c/2017_CLADE2_3_4_4_cluster1.2.1.1.1.3.2.8.3.6.7*',
		7820 'a_/_h5n6/a/chicken/chiba/1-2t/2017_CLADE2_3_4_4_cluster1.2.1.1.1.3.2.8.3.6.7*',
		7821 'a_/_h5n6/a/chicken/chiba/1-3c/2017_CLADE2_3_4_4_cluster1.2.1.1.1.3.2.8.3.6.7*',
		7822 'a_/_h5n6/a/environment/hokkaido/1-8/2016_CLADE2_3_4_4_cluster1.2.1.1.1.3.2.8.3.6.7*',
		7823 'a_/_h5n6/a/whooper_swan/aomori/9/2016_CLADE2_3_4_4_cluster1.2.1.1.1.3.2.8.3.6.7*',
		7824 'a_/_h5n6/a/chicken/hokkaido/1-3-7c/2016_CLADE2_3_4_4_cluster1.2.1.1.1.3.2.8.3.6.7*',
		7825 'a_/_h5n6/a/white-fronted_goose/miyagi/2/2016_CLADE2_3_4_4_cluster1.2.1.1.1.3.2.8.3.6.7*',
		7826 'a_/_h5n6/a/chicken/hokkaido/002/2017_CLADE2_3_4_4_cluster1.2.1.1.1.3.2.8.3.6.7*',
		7827 'a_/_h5n6/a/chicken/hokkaido/1-1c2c/2016_CLADE2_3_4_4_cluster1.2.1.1.1.3.2.8.3.6.7*',
		7828 'a_/_h5n6/a/owl/hokkaido/x6/2016_CLADE2_3_4_4_cluster1.2.1.1.1.3.2.8.3.6.7*',
		7829 'a_/_h5n6/a/whooper_swan/ibaraki/331c/2017_CLADE2_3_4_4_cluster1.2.1.1.1.3.2.8.3.6.7*',
		7830 'a_/_h5n6/a/whooper_swan/ibaraki/301t/2016_CLADE2_3_4_4_cluster1.2.1.1.1.3.2.8.3.6.7*',
		7831 'a_/_h5n6/a/muscovy_duck/aomori/2-4t/2016_CLADE2_3_4_4_cluster1.2.1.1.1.3.2.8.3.6.7*',
		7832 'a_/_h5n6/a/muscovy_duck/aomori/2-1c/2016_CLADE2_3_4_4_cluster1.2.1.1.1.3.2.8.3.6.7*',
		7833 'a_/_h5n6/a/environment/aomori/4/2016_CLADE2_3_4_4_cluster1.2.1.1.1.3.2.8.3.6.7*',
		7834 'a_/_h5n6/a/muscovy_duck/aomori/1-1t/2016_CLADE2_3_4_4_cluster1.2.1.1.1.3.2.8.3.6.7*',
		7835 'a_/_h5n6/a/muscovy_duck/aomori/2-3t/2016_CLADE2_3_4_4_cluster1.2.1.1.1.3.2.8.3.6.7*',
		7836 'a_/_h5n6/a/muscovy_duck/aomori/1-10c/2016_CLADE2_3_4_4_cluster1.2.1.1.1.3.2.8.3.6.7*',
		7837 'a_/_h5n6/a/muscovy_duck/aomori/1-2t/2016_CLADE2_3_4_4_cluster1.2.1.1.1.3.2.8.3.6.7*',
		7838 'a_/_h5n6/a/muscovy_duck/aomori/1-3t/2016_CLADE2_3_4_4_cluster1.2.1.1.1.3.2.8.3.6.7*',
		7839 'a_/_h5n6/a/environment/aomori/r1/2016_CLADE2_3_4_4_cluster1.2.1.1.1.3.2.8.3.6.7*',
		7840 'a_/_h5n6/a/environment/aomori/2-1/2016_CLADE2_3_4_4_cluster1.2.1.1.1.3.2.8.3.6.7*',
		7841 'a_/_h5n6/a/muscovy_duck/aomori/2-2t/2016_CLADE2_3_4_4_cluster1.2.1.1.1.3.2.8.3.6.7*',
		7842 'a_/_h5n6/a/black_headed_gull/ibaraki/235t/2016_CLADE2_3_4_4_cluster1.2.1.1.1.3.2.8.3.6.7*',
		7843 'a_/_h5n6/a/peregrine_falcon/niigata/15/2016_CLADE2_3_4_4_cluster1.2.1.1.1.3.2.8.3.6.7*',
		7844 'a_/_h5n6/a/whooper_swan/iwate/5/2016_CLADE2_3_4_4_cluster1.2.1.1.1.3.2.8.3.6.7*',
		7845 'a_/_h5n6/a/black_headed_gull/ibaraki/194t/2016_CLADE2_3_4_4_cluster1.2.1.1.1.3.2.8.3.6.7*',
		7846 'a_/_h5n6/a/black-headed_gull/ibaraki/0803-194/2016_CLADE2_3_4_4_cluster1.2.1.1.1.3.2.8.3.6.7*',
		7847 'a_/_h5n6/a/tundra_swan/niigata/8/2016_CLADE2_3_4_4_cluster1.2.1.1.1.3.2.8.3.6.7*',
		7848 'a_/_h5n6/a/tundra_swan/niigata/5112004/2016_CLADE2_3_4_4_cluster1.2.1.1.1.3.2.8.3.6.7*',
		7849 'a_/_h5n6/a/tundra_swan/niigata/4/2016_CLADE2_3_4_4_cluster1.2.1.1.1.3.2.8.3.6.7*',
		7850 'a_/_h5n6/a/mute_swan/ibaraki/242t/2016_CLADE2_3_4_4_cluster1.2.1.1.1.3.2.8.3.6.7*',
		7851 'a_/_h5n6/a/mute_swan/ibaraki/0803-201/2016_CLADE2_3_4_4_cluster1.2.1.1.1.3.2.8.3.6.7*',
		7852 'a_/_h5n6/a/mute_swan/ibaraki/254c/2016_CLADE2_3_4_4_cluster1.2.1.1.1.3.2.8.3.6.7*',
		7853 'a_/_h5n6/a/black_headed_gull/ibaraki/265t/2016_CLADE2_3_4_4_cluster1.2.1.1.1.3.2.8.3.6.7*',
		7854 'a_/_h5n6/a/mute_swan/ibaraki/222c/2016_CLADE2_3_4_4_cluster1.2.1.1.1.3.2.8.3.6.7*',
		7855 'a_/_h5n6/a/mute_swan/ibaraki/202t/2016_CLADE2_3_4_4_cluster1.2.1.1.1.3.2.8.3.6.7*',
		7856 'a_/_h5n6/a/black_swan/ibaraki/272c/2016_CLADE2_3_4_4_cluster1.2.1.1.1.3.2.8.3.6.7*',
		7857 'a_/_h5n6/a/mute_swan/ibaraki/270t/2016_CLADE2_3_4_4_cluster1.2.1.1.1.3.2.8.3.6.7*',
		7858 'a_/_h5n6/a/mute_swan/ibaraki/223t/2016_CLADE2_3_4_4_cluster1.2.1.1.1.3.2.8.3.6.7*',
		7859 'a_/_h5n6/a/mute_swan/ibaraki/219t/2016_CLADE2_3_4_4_cluster1.2.1.1.1.3.2.8.3.6.7*',
		7860 'a_/_h5n6/a/black_headed_gull/ibaraki/291t/2016_CLADE2_3_4_4_cluster1.2.1.1.1.3.2.8.3.6.7*',
		7861 'a_/_h5n6/a/mute_swan/ibaraki/7/2016_CLADE2_3_4_4_cluster1.2.1.1.1.3.2.8.3.6.7*',
		7862 'a_/_h5n6/a/muteswan/ibaraki/277t/2016_CLADE2_3_4_4_cluster1.2.1.1.1.3.2.8.3.6.7*',
		7863 'a_/_h5n6/a/mute_swan/ibaraki/248c/2016_CLADE2_3_4_4_cluster1.2.1.1.1.3.2.8.3.6.7*',
		7864 'a_/_h5n6/a/mute_swan/ibaraki/232c/2016_CLADE2_3_4_4_cluster1.2.1.1.1.3.2.8.3.6.7*',
		7865 'a_/_h5n6/a/mute_swan/ibaraki/240c/2016_CLADE2_3_4_4_cluster1.2.1.1.1.3.2.8.3.6.7*',
		7866 'a_/_h5n6/a/mute_swan/ibaraki/250t/2016_CLADE2_3_4_4_cluster1.2.1.1.1.3.2.8.3.6.7*',
		7867 'a_/_h5n6/a/black_swan/ibaraki/259t/2016_CLADE2_3_4_4_cluster1.2.1.1.1.3.2.8.3.6.7*',
		7868 'a_/_h5n6/a/mute_swan/ibaraki/218t/2016_CLADE2_3_4_4_cluster1.2.1.1.1.3.2.8.3.6.7*',
		7869 'a_/_h5n6/a/mute_swan/ibaraki/210t/2016_CLADE2_3_4_4_cluster1.2.1.1.1.3.2.8.3.6.7*',
		7870 'a_/_h5n6/a/mute_swan/ibaraki/0803_210/2016_CLADE2_3_4_4_cluster1.2.1.1.1.3.2.8.3.6.7*',
		7871 'a_/_h5n6/a/black_swan/ibaraki/302c/2016_CLADE2_3_4_4_cluster1.2.1.1.1.3.2.8.3.6.7*',
		7872 'a_/_h5n6/a/mute_swan/ibaraki/247c/2016_CLADE2_3_4_4_cluster1.2.1.1.1.3.2.8.3.6.7*',
		7873 'a_/_h5n6/a/black_headed_gull/ibaraki/282t/2016_CLADE2_3_4_4_cluster1.2.1.1.1.3.2.8.3.6.7*',
		7874 'a_/_h5n6/a/mute_swan/ibaraki/269t/2016_CLADE2_3_4_4_cluster1.2.1.1.1.3.2.8.3.6.7*',
		7875 'a_/_h5n6/a/black_swan/ibaraki/271c/2016_CLADE2_3_4_4_cluster1.2.1.1.1.3.2.8.3.6.7*',
		7876 'a_/_h5n6/a/mute_swan/ibaraki/263t/2016_CLADE2_3_4_4_cluster1.2.1.1.1.3.2.8.3.6.7*',
		7877 'a_/_h5n6/a/mute_swan/ibaraki/208t/2016_CLADE2_3_4_4_cluster1.2.1.1.1.3.2.8.3.6.7*',
		7878 'a_/_h5n6/a/black_headed_gull/ibaraki/253t/2016_CLADE2_3_4_4_cluster1.2.1.1.1.3.2.8.3.6.7*',
		7879 'a_/_h5n6/a/mute_swan/ibaraki/239c/2016_CLADE2_3_4_4_cluster1.2.1.1.1.3.2.8.3.6.7*',
		7880 'a_/_h5n6/a/mute_swan/ibaraki/236t/2016_CLADE2_3_4_4_cluster1.2.1.1.1.3.2.8.3.6.7*',
		7881 'a_/_h5n6/a/mute_swan/ibaraki/217t/2016_CLADE2_3_4_4_cluster1.2.1.1.1.3.2.8.3.6.7*',
		7882 'a_/_h5n6/a/black_headed_gull/ibaraki/289t/2016_CLADE2_3_4_4_cluster1.2.1.1.1.3.2.8.3.6.7*',
		7883 'a_/_h5n6/a/mute_swan/ibaraki/262c/2016_CLADE2_3_4_4_cluster1.2.1.1.1.3.2.8.3.6.7*',
		7884 'a_/_h5n6/a/black-headed-gull/ibaraki/267t/2016_CLADE2_3_4_4_cluster1.2.1.1.1.3.2.8.3.6.7*',
		7885 'a_/_h5n6/a/great_crested_grebe/ibaraki/286t/2016_CLADE2_3_4_4_cluster1.2.1.1.1.3.2.8.3.6.7*',
		7886 'a_/_h5n6/a/mute_swan/ibaraki/211t/2016_CLADE2_3_4_4_cluster1.2.1.1.1.3.2.8.3.6.7*',
		7887 'a_/_h5n6/a/mute_swan/ibaraki/255c/2016_CLADE2_3_4_4_cluster1.2.1.1.1.3.2.8.3.6.7*',
		7888 'a_/_h5n6/a/mute_swan/ibaraki/220t/2016_CLADE2_3_4_4_cluster1.2.1.1.1.3.2.8.3.6.7*',
		7889 'a_/_h5n6/a/mute_swan/ibaraki/245c/2016_CLADE2_3_4_4_cluster1.2.1.1.1.3.2.8.3.6.7*',
		7890 'a_/_h5n6/a/black_swan/ibaraki/290c/2016_CLADE2_3_4_4_cluster1.2.1.1.1.3.2.8.3.6.7*',
		7891 'a_/_h5n6/a/great_crested_grebe/ibaraki/287t/2016_CLADE2_3_4_4_cluster1.2.1.1.1.3.2.8.3.6.7*',
		7892 'a_/_h5n6/a/black_swan/ibaraki/28-446t/2017_CLADE2_3_4_4_cluster1.2.1.1.1.3.2.8.3.6.7*',
		7893 'a_/_h5n6/a/black_swan/ibaraki/310c/2017_CLADE2_3_4_4_cluster1.2.1.1.1.3.2.8.3.6.7*',
		7894 'a_/_h5n6/a/mute_swan/ibaraki/249t/2016_CLADE2_3_4_4_cluster1.2.1.1.1.3.2.8.3.6.7*',
		7895 'a_/_h5n6/a/mute_swan/ibaraki/0803-214/2016_CLADE2_3_4_4_cluster1.2.1.1.1.3.2.8.3.6.7*',
		7896 'a_/_h5n6/a/mute_swan/ibaraki/214t/2016_CLADE2_3_4_4_cluster1.2.1.1.1.3.2.8.3.6.7*',
		7897 'a_/_h5n6/a/mute_swan/ibaraki/0803-208/2016_CLADE2_3_4_4_cluster1.2.1.1.1.3.2.8.3.6.7*',
		7898 'a_/_h5n6/a/mute_swan/ibaraki/252t/2016_CLADE2_3_4_4_cluster1.2.1.1.1.3.2.8.3.6.7*'
;
tree TREE = (1[&CLUSTER='1']:0.000324397,(2[&CLUSTER='1']:0.00200135,('3':0.0197082,((4[&CLUSTER='1']:0.00599395,(5[&CLUSTER='1']:0.00820962,((6[&CLUSTER='1']:0.00542051,7[&CLUSTER='1']:0.00679431):0.000580686,(8[&CLUSTER='1']:0.00264728,9[&CLUSTER='1']:0.00598316,(10[&CLUSTER='1']:1e-06,11[&CLUSTER='1']:0.00331545,(12[&CLUSTER='1']:1e-06,13[&CLUSTER='1']:0.00198381,14[&CLUSTER='1']:0.00397826):0.000660135,(15[&CLUSTER='1']:1e-06,(16[&CLUSTER='1']:1e-06,(17[&CLUSTER='1']:0.000660821,18[&CLUSTER='1']:0.00132262,19[&CLUSTER='1']:0.00132366,20[&CLUSTER='1']:0.00132416,21[&CLUSTER='1']:0.00132444,22[&CLUSTER='1']:0.00199486,(23[&CLUSTER='1']:0.000661153,24[&CLUSTER='1']:0.00198906):0.000661619,(25[&CLUSTER='1']:1e-06,26[&CLUSTER='1']:1e-06):0.0013228):0.000660478):0.00133065):0.00331405):0.000660114):0.0006593):0.00065537):0.00133847):0.00132191,((27[&CLUSTER='1.1']:0.000660528,28[&CLUSTER='1.1']:0.00818631,((29[&CLUSTER='1.1']:0.000654172,30[&CLUSTER='1.1']:0.00467314):0.00067271,(31[&CLUSTER='1.1']:1e-06,32[&CLUSTER='1.1']:1e-06,33[&CLUSTER='1.1']:1e-06,34[&CLUSTER='1.1']:1e-06,35[&CLUSTER='1.1']:0.000661505,36[&CLUSTER='1.1']:0.000662427,37[&CLUSTER='1.1']:0.000665138,38[&CLUSTER='1.1']:0.00132389,39[&CLUSTER='1.1']:0.00132514,40[&CLUSTER='1.1']:0.00198805,41[&CLUSTER='1.1']:0.00402611):0.000661751):0.00532386):0.00132543,(('42':0.02275,((43[&CLUSTER='1.1']:0.00874243,(44[&CLUSTER='1.1']:1e-06,45[&CLUSTER='1.1']:1e-06):0.00203259):0.00333432,(46[&CLUSTER='1.1']:0.00198701,(47[&CLUSTER='1.1']:1e-06,(48[&CLUSTER='1.1']:1e-06,49[&CLUSTER='1.1']:0.0026518):0.000660199):0.000660172):0.000665135):0.000684545):0.00131845,(50[&CLUSTER='1.1']:0.00400139,(51[&CLUSTER='1.1']:0.00464245,(52[&CLUSTER='1.1']:1e-06,53[&CLUSTER='1.1']:1e-06):0.000662818,(54[&CLUSTER='1.1']:1e-06,(55[&CLUSTER='1.1']:0.000659524,56[&CLUSTER='1.1']:0.00604852,(57[&CLUSTER='1.1']:1e-06,58[&CLUSTER='1.1']:0.000663367):0.000659654):0.000663512):0.00198765):0.00198051):0.00134667):0.00198342):0.00669082,(59[&CLUSTER='1.2']:0.00294451,((60[&CLUSTER='1.2']:1e-06,61[&CLUSTER='1.2']:0.000661593,(62[&CLUSTER='1.2']:1e-06,63[&CLUSTER='1.2']:0.000660956,64[&CLUSTER='1.2']:0.00066099,65[&CLUSTER='1.2']:0.00132283,66[&CLUSTER='1.2']:0.0026524):0.00198754):0.0017315,((67[&CLUSTER='1.2']:0.001326,((68[&CLUSTER='1.2']:1e-06,69[&CLUSTER='1.2']:1e-06):0.00402706,(70[&CLUSTER='1.2']:0.000662718,71[&CLUSTER='1.2']:0.000662777,72[&CLUSTER='1.2']:0.00132724):0.00199818):0.00401643):0.00199777,(73[&CLUSTER='1.2.1']:1e-06,(74[&CLUSTER='1.2.1']:0.000643749,75[&CLUSTER='1.2.1']:0.00203914):0.0101785,(((76[&CLUSTER='1.2.1']:0.00371859,('77':0.0111746,(78[&CLUSTER='1.2.1']:0.0026762,79[&CLUSTER='1.2.1']:0.0033191):0.00301166):0.0026337):0.00501266,(80[&CLUSTER='1.2.1']:0.00266795,((81[&CLUSTER='1.2.1']:1e-06,82[&CLUSTER='1.2.1']:1e-06,83[&CLUSTER='1.2.1']:1e-06,84[&CLUSTER='1.2.1']:1e-06,85[&CLUSTER='1.2.1']:1e-06,86[&CLUSTER='1.2.1']:0.000661966,87[&CLUSTER='1.2.1']:0.000663077,88[&CLUSTER='1.2.1']:0.000666198,89[&CLUSTER='1.2.1']:0.00132741,90[&CLUSTER='1.2.1']:0.00135608,91[&CLUSTER='1.2.1']:0.00334826,(92[&CLUSTER='1.2.1']:1e-06,93[&CLUSTER='1.2.1']:0.000674031):0.00202484):0.00132745,(94[&CLUSTER='1.2.1']:0.0033339,(95[&CLUSTER='1.2.1']:0.00199381,96[&CLUSTER='1.2.1']:0.00265395):0.000663786,(97[&CLUSTER='1.2.1']:0.00199017,98[&CLUSTER='1.2.1']:0.00199108,99[&CLUSTER='1.2.1']:0.00667989,(100[&CLUSTER='1.2.1']:0.0033503,(101[&CLUSTER='1.2.1']:0.00201301,102[&CLUSTER='1.2.1']:0.00340028):0.000639489):0.00267199,(103[&CLUSTER='1.2.1(a)']:0.00399335,(104[&CLUSTER='1.2.1(a)']:0.000662444,('105':0.004016,'106':0.0102132):0.0102074):0.00199567,(107[&CLUSTER='1.2.1(a)']:1e-06,(108[&CLUSTER='1.2.1(a)']:0.000661592,109[&CLUSTER='1.2.1(a)']:0.000661763,110[&CLUSTER='1.2.1(a)']:0.000661765,111[&CLUSTER='1.2.1(a)']:0.00200025,(112[&CLUSTER='1.2.1(a)']:1e-06,113[&CLUSTER='1.2.1(a)']:1e-06):0.00265374):0.000661762):0.000662079):0.00265587):0.000658404):0.000665592):0.00469716):0.00132537):0.000668886,((114[&CLUSTER='1.2.1.1']:0.00328426,115[&CLUSTER='1.2.1.1']:0.00827163):0.00679755,(116[&CLUSTER='1.2.1.1']:1e-06,117[&CLUSTER='1.2.1.1']:0.000663463,118[&CLUSTER='1.2.1.1']:0.000663467):0.00333012,(119[&CLUSTER='1.2.1.1']:1e-06,120[&CLUSTER='1.2.1.1']:0.000662533,(121[&CLUSTER='1.2.1.1']:1e-06,122[&CLUSTER='1.2.1.1']:0.00132653):0.000662471):0.0013267,((123[&CLUSTER='1.2.1.1.1']:0.00200616,((124[&CLUSTER='1.2.1.1.1']:1e-06,125[&CLUSTER='1.2.1.1.1']:1e-06):0.000670446,(126[&CLUSTER='1.2.1.1.1']:0.00132784,127[&CLUSTER='1.2.1.1.1']:0.00134186,128[&CLUSTER='1.2.1.1.1']:0.002003,129[&CLUSTER='1.2.1.1.1']:0.00679685,(130[&CLUSTER='1.2.1.1.1']:1e-06,131[&CLUSTER='1.2.1.1.1']:1e-06,132[&CLUSTER='1.2.1.1.1']:0.000662891):0.000663722):0.00132961):0.000651914):0.0033524,(133[&CLUSTER='1.2.1.1.1']:0.00265903,134[&CLUSTER='1.2.1.1.1']:0.00466618,(135[&CLUSTER='1.2.1.1.1']:1e-06,136[&CLUSTER='1.2.1.1.1']:1e-06):0.00199263,(137[&CLUSTER='1.2.1.1.1']:0.00266843,(138[&CLUSTER='1.2.1.1.1']:0.000655113,139[&CLUSTER='1.2.1.1.1']:0.00133885):0.00336222):0.00334305,(140[&CLUSTER='1.2.1.1.1']:0.00472845,(141[&CLUSTER='1.2.1.1.1']:1e-06,142[&CLUSTER='1.2.1.1.1']:0.000664849):0.00681384):0.00602422,(143[&CLUSTER='1.2.1.1.1']:0.00535651,(144[&CLUSTER='1.2.1.1.1']:0.000661931,145[&CLUSTER='1.2.1.1.1']:0.00199534):0.000664628,(146[&CLUSTER='1.2.1.1.1']:0.00199284,(147[&CLUSTER='1.2.1.1.1']:1e-06,(148[&CLUSTER='1.2.1.1.1']:0.00132901,149[&CLUSTER='1.2.1.1.1']:0.00200114):0.00200218,(150[&CLUSTER='1.2.1.1.1']:1e-06,151[&CLUSTER='1.2.1.1.1']:0.000663456,152[&CLUSTER='1.2.1.1.1']:0.00270888):0.00199388):0.00332872):0.000667356):0.00132703,((153[&CLUSTER='1.2.1.1.1.1']:1e-06,154[&CLUSTER='1.2.1.1.1.1']:0.00199841):0.00199401,(155[&CLUSTER='1.2.1.1.1.1']:0.00266821,(156[&CLUSTER='1.2.1.1.1.1']:0.00203579,157[&CLUSTER='1.2.1.1.1.1']:0.00469787):0.00132641):0.00132931,(158[&CLUSTER='1.2.1.1.1.1(a)']:0.00400175,(159[&CLUSTER='1.2.1.1.1.1(a)']:0.00337567,160[&CLUSTER='1.2.1.1.1.1(a)']:0.00474824):0.000631019,(161[&CLUSTER='1.2.1.1.1.1(a)']:0.00335341,'162':0.00803786,((163[&CLUSTER='1.2.1.1.1.1(a)']:1e-06,(164[&CLUSTER='1.2.1.1.1.1(a)']:1e-06,(165[&CLUSTER='1.2.1.1.1.1(a)']:1e-06,166[&CLUSTER='1.2.1.1.1.1(a)']:1e-06):0.000662694):0.00066263):0.00131228,('167':0.00209579,('168':0.00136343,('169':1e-06,('170':1e-06,'171':0.000677871):0.00067847):0.00137341):0.00131651):0.022226):0.00134605):0.000662572):0.00736712,((172[&CLUSTER='1.2.1.1.1.1']:1e-06,173[&CLUSTER='1.2.1.1.1.1']:0.00132745):0.000662267,('174':0.0197993,(175[&CLUSTER='1.2.1.1.1.1']:1e-06,'176':0.00199884):0.014248,(('177':0.00323432,'178':0.00346616):0.0101763,((('179':0.00333423,'180':0.00401138):0.00270048,(181[&CLUSTER='1.2.1.1.1.1.1']:0.00132581,182[&CLUSTER='1.2.1.1.1.1.1']:0.00332344,(183[&CLUSTER='1.2.1.1.1.1.1']:0.00466865,((184[&CLUSTER='1.2.1.1.1.1.1']:0.000661867,185[&CLUSTER='1.2.1.1.1.1.1']:0.00534174,(186[&CLUSTER='1.2.1.1.1.1.1']:0.00201092,187[&CLUSTER='1.2.1.1.1.1.1']:0.0046878):0.00198258):0.00804772,(188[&CLUSTER='1.2.1.1.1.1.1']:0.00400483,(189[&CLUSTER='1.2.1.1.1.1.1']:1e-06,190[&CLUSTER='1.2.1.1.1.1.1']:0.000662015):0.00132551,(191[&CLUSTER='1.2.1.1.1.1.1']:0.000665394,192[&CLUSTER='1.2.1.1.1.1.1']:0.0019952,(193[&CLUSTER='1.2.1.1.1.1.1']:1e-06,194[&CLUSTER='1.2.1.1.1.1.1']:1e-06):0.00066654):0.010097):0.00200137):0.000655092):0.000662942):0.000647765):0.00270714,('195':0.00686585,('196':0.00327026,(197[&CLUSTER='1.2.1.1.1.1.2']:0.0109938,((198[&CLUSTER='1.2.1.1.1.1.2']:0.00200304,(199[&CLUSTER='1.2.1.1.1.1.2']:0.00411241,200[&CLUSTER='1.2.1.1.1.1.2']:0.00819724):0.00125445):0.00200135,(201[&CLUSTER='1.2.1.1.1.1.2']:0.00132843,202[&CLUSTER='1.2.1.1.1.1.2']:0.00399596,203[&CLUSTER='1.2.1.1.1.1.2']:0.00805883,(204[&CLUSTER='1.2.1.1.1.1.2']:0.00738897,205[&CLUSTER='1.2.1.1.1.1.2']:0.00739313):0.000658495):0.00266029,((206[&CLUSTER='1.2.1.1.1.1.2.1']:1e-06,207[&CLUSTER='1.2.1.1.1.1.2.1']:1e-06):0.0137606,(208[&CLUSTER='1.2.1.1.1.1.2.1']:0.0109783,(209[&CLUSTER='1.2.1.1.1.1.2.1']:0.0143729,((210[&CLUSTER='1.2.1.1.1.1.2.1']:1e-06,211[&CLUSTER='1.2.1.1.1.1.2.1']:0.000660386):0.00132186,(212[&CLUSTER='1.2.1.1.1.1.2.1']:1e-06,213[&CLUSTER='1.2.1.1.1.1.2.1']:1e-06):0.00198434,(214[&CLUSTER='1.2.1.1.1.1.2.1']:0.000660322,215[&CLUSTER='1.2.1.1.1.1.2.1']:0.00132377,(216[&CLUSTER='1.2.1.1.1.1.2.1']:0.00133042,217[&CLUSTER='1.2.1.1.1.1.2.1']:0.00399661):0.00131975,(218[&CLUSTER='1.2.1.1.1.1.2.1']:1e-06,219[&CLUSTER='1.2.1.1.1.1.2.1']:0.000660158,(220[&CLUSTER='1.2.1.1.1.1.2.1']:1e-06,221[&CLUSTER='1.2.1.1.1.1.2.1']:0.000660891,222[&CLUSTER='1.2.1.1.1.1.2.1']:0.000661374,223[&CLUSTER='1.2.1.1.1.1.2.1']:0.00399252):0.00132226):0.000660385):0.00132178):0.0128204):0.00375674):0.00035447):0.00901369,(224[&CLUSTER='1.2.1.1.1.1.2']:0.00910216,('225':0.0133033,((226[&CLUSTER='1.2.1.1.1.1.2.2']:0.00387095,(227[&CLUSTER='1.2.1.1.1.1.2.2']:1e-06,228[&CLUSTER='1.2.1.1.1.1.2.2']:1e-06,229[&CLUSTER='1.2.1.1.1.1.2.2']:0.00401502):0.000815484):0.00604342,((230[&CLUSTER='1.2.1.1.1.1.2.3']:0.00478317,(231[&CLUSTER='1.2.1.1.1.1.2.3']:0.00267749,232[&CLUSTER='1.2.1.1.1.1.2.3']:0.00269787):0.00614191):0.00363416,((233[&CLUSTER='1.2.1.1.1.1.2.3']:1e-06,234[&CLUSTER='1.2.1.1.1.1.2.3']:0.0109636):0.00133624,(('235':1e-06,'236':1e-06):0.00269125,('237':1e-06,'238':0.000664893):0.0271365):0.000660172,('239':0.0123591,(240[&CLUSTER='1.2.1.1.1.1.2.3']:0.000678726,(('241':0.0101566,('242':0.00154883,('243':1e-06,'244':1e-06,'245':1e-06):0.00455096):0.00403212):0.0105783,(246[&CLUSTER='1.2.1.1.1.1.2.3.1']:0.00539897,(247[&CLUSTER='1.2.1.1.1.1.2.3.1']:0.0108654,(248[&CLUSTER='1.2.1.1.1.1.2.3.1']:0.00334746,'249':0.00749081):0.00684033,('250':0.0139937,('251':0.0128972,('252':0.00885824,((253[&CLUSTER='1.2.1.1.1.1.2.3.1']:1e-06,254[&CLUSTER='1.2.1.1.1.1.2.3.1']:1e-06):0.000670605,(255[&CLUSTER='1.2.1.1.1.1.2.3.1']:0.00202191,(256[&CLUSTER='1.2.1.1.1.1.2.3.1']:0.00067267,257[&CLUSTER='1.2.1.1.1.1.2.3.1']:0.000673075):0.00270216):0.00134926):0.00271075):0.000813892):0.000636833):0.00460508):0.0047589):0.00336887,((258[&CLUSTER='1.2.1.1.1.1.2.3.2']:0.00812579,(259[&CLUSTER='1.2.1.1.1.1.2.3.2']:0.00134096,260[&CLUSTER='1.2.1.1.1.1.2.3.2']:0.00747934):0.000666117,(261[&CLUSTER='1.2.1.1.1.1.2.3.2']:0.00134199,262[&CLUSTER='1.2.1.1.1.1.2.3.2']:0.00336686,263[&CLUSTER='1.2.1.1.1.1.2.3.2']:0.00403997):0.00744227):0.000667853,((264[&CLUSTER='1.2.1.1.1.1.2.3.2']:0.00406834,('265':0.0110816,'266':0.0124536):0.00680343):0.00064909,(267[&CLUSTER='1.2.1.1.1.1.2.3.2']:1e-06,268[&CLUSTER='1.2.1.1.1.1.2.3.2']:1e-06,269[&CLUSTER='1.2.1.1.1.1.2.3.2']:0.00134542):0.00882184,(270[&CLUSTER='1.2.1.1.1.1.2.3.2']:0.00814401,271[&CLUSTER='1.2.1.1.1.1.2.3.2']:0.00883237,(272[&CLUSTER='1.2.1.1.1.1.2.3.2']:0.00406449,273[&CLUSTER='1.2.1.1.1.1.2.3.2']:0.00407027):0.000647657):0.000670265):0.001344):0.000669503):0.0185709):0.00201024):0.000662405):0.00262729):0.00973902):0.00855309):0.00192921):0.00303494):0.00184393):0.00769621):0.0139217):0.00256278):0.00143642):0.00801395):0.000674794):0.000667382):0.000664928,(274[&CLUSTER='1.2.1.1.1']:0.00199288,(('275':0.00881199,(((276[&CLUSTER='1.2.1.1.1.2']:1e-06,277[&CLUSTER='1.2.1.1.1.2']:1e-06):0.00323984,(278[&CLUSTER='1.2.1.1.1.2']:0.00261041,(279[&CLUSTER='1.2.1.1.1.2']:0.00494127,'280':0.00722271):0.00393435):0.00217667):0.00142295,(281[&CLUSTER='1.2.1.1.1.2']:0.00877323,(282[&CLUSTER='1.2.1.1.1.2']:0.00745955,'283':0.0108389):0.00132844,(284[&CLUSTER='1.2.1.1.1.2']:0.00702189,((285[&CLUSTER='1.2.1.1.1.2']:0.00167446,'286':0.00570872):0.0018239,('287':0.00724531,'288':0.00980424):0.00386224):0.00294126):0.00174372):0.00131241,(289[&CLUSTER='1.2.1.1.1.2.1']:0.00416717,(290[&CLUSTER='1.2.1.1.1.2.1']:0.012786,(291[&CLUSTER='1.2.1.1.1.2.1']:0.0061612,(292[&CLUSTER='1.2.1.1.1.2.1']:0.00268995,(293[&CLUSTER='1.2.1.1.1.2.1']:0.00412485,((294[&CLUSTER='1.2.1.1.1.2.1']:1e-06,295[&CLUSTER='1.2.1.1.1.2.1']:0.00400452):0.00663573,(296[&CLUSTER='1.2.1.1.1.2.1']:0.00267973,(297[&CLUSTER='1.2.1.1.1.2.1']:1e-06,298[&CLUSTER='1.2.1.1.1.2.1']:0.000663899,(299[&CLUSTER='1.2.1.1.1.2.1']:0.00132945,300[&CLUSTER='1.2.1.1.1.2.1']:0.00133094,301[&CLUSTER='1.2.1.1.1.2.1']:0.00135325,302[&CLUSTER='1.2.1.1.1.2.1']:0.00199572,303[&CLUSTER='1.2.1.1.1.2.1']:0.00400561,(304[&CLUSTER='1.2.1.1.1.2.1']:1e-06,305[&CLUSTER='1.2.1.1.1.2.1']:1e-06):0.000666431,(306[&CLUSTER='1.2.1.1.1.2.1']:0.00067334,(307[&CLUSTER='1.2.1.1.1.2.1']:1e-06,308[&CLUSTER='1.2.1.1.1.2.1']:0.00132918):0.00133131):0.00066493):0.000663843):0.00200905):0.00411464):0.000620503):0.0101488):0.000575084):0.00425261):0.00127463):0.00319243):0.000676453):0.000643986,((309[&CLUSTER='1.2.1.1.1.3']:0.00479819,(310[&CLUSTER='1.2.1.1.1.3']:0.00135106,311[&CLUSTER='1.2.1.1.1.3']:0.00198369):0.0116466):0.000533725,(312[&CLUSTER='1.2.1.1.1.3']:0.00546802,(313[&CLUSTER='1.2.1.1.1.3']:1e-06,314[&CLUSTER='1.2.1.1.1.3']:0.00133182,315[&CLUSTER='1.2.1.1.1.3']:0.0109661):0.00066388,(316[&CLUSTER='1.2.1.1.1.3']:0.00265842,(317[&CLUSTER='1.2.1.1.1.3']:1e-06,318[&CLUSTER='1.2.1.1.1.3']:1e-06,319[&CLUSTER='1.2.1.1.1.3']:0.000662648,320[&CLUSTER='1.2.1.1.1.3']:0.00132734):0.001992,((321[&CLUSTER='1.2.1.1.1.3']:1e-06,322[&CLUSTER='1.2.1.1.1.3']:1e-06):0.00132714,(323[&CLUSTER='1.2.1.1.1.3']:1e-06,(324[&CLUSTER='1.2.1.1.1.3']:0.000666378,325[&CLUSTER='1.2.1.1.1.3']:0.00133644):0.000666406):0.00601136,(326[&CLUSTER='1.2.1.1.1.3']:1e-06,327[&CLUSTER='1.2.1.1.1.3']:1e-06,(328[&CLUSTER='1.2.1.1.1.3']:1e-06,329[&CLUSTER='1.2.1.1.1.3']:1e-06,330[&CLUSTER='1.2.1.1.1.3']:0.00132829,331[&CLUSTER='1.2.1.1.1.3']:0.00199437):0.00199309):0.00066279,(332[&CLUSTER='1.2.1.1.1.3']:0.00336793,(('333':0.00210331,'334':0.00267784):0.0120712,(335[&CLUSTER='1.2.1.1.1.3']:0.00266099,336[&CLUSTER='1.2.1.1.1.3']:0.00267918,337[&CLUSTER='1.2.1.1.1.3']:0.00940682,(338[&CLUSTER='1.2.1.1.1.3']:0.00133178,339[&CLUSTER='1.2.1.1.1.3']:0.00333648):0.00132364):0.00467282,(340[&CLUSTER='1.2.1.1.1.3']:0.00750595,(341[&CLUSTER='1.2.1.1.1.3.1']:0.00410756,((342[&CLUSTER='1.2.1.1.1.3.1']:0.00470464,(343[&CLUSTER='1.2.1.1.1.3.1']:0.00404364,344[&CLUSTER='1.2.1.1.1.3.1']:0.00541256):0.00268525):0.000626721,((345[&CLUSTER='1.2.1.1.1.3.1']:1e-06,346[&CLUSTER='1.2.1.1.1.3.1']:1e-06,347[&CLUSTER='1.2.1.1.1.3.1']:1e-06):0.00333957,(348[&CLUSTER='1.2.1.1.1.3.1']:0.00285801,(349[&CLUSTER='1.2.1.1.1.3.1']:0.00200581,(350[&CLUSTER='1.2.1.1.1.3.1']:0.00133026,351[&CLUSTER='1.2.1.1.1.3.1']:0.00133487):0.00133707):0.00066143):0.000938365):0.00290707):0.00266089):0.00411222):0.000596778):0.00471787):0.000631421):0.000664018):0.000661985,((352[&CLUSTER='1.2.1.1.1.3.2']:0.00754276,(353[&CLUSTER='1.2.1.1.1.3.2']:0.00139017,354[&CLUSTER='1.2.1.1.1.3.2']:0.00611427):0.00963662):0.00192029,(355[&CLUSTER='1.2.1.1.1.3.2']:0.00399338,(356[&CLUSTER='1.2.1.1.1.3.2']:0.000658627,(357[&CLUSTER='1.2.1.1.1.3.2']:1e-06,358[&CLUSTER='1.2.1.1.1.3.2']:0.00269622):0.00201244):0.00402239,(359[&CLUSTER='1.2.1.1.1.3.2']:0.00131724,(360[&CLUSTER='1.2.1.1.1.3.2']:0.00135576,361[&CLUSTER='1.2.1.1.1.3.2']:0.0013613):0.00413786):0.00472232,((362[&CLUSTER='1.2.1.1.1.3.2']:1e-06,363[&CLUSTER='1.2.1.1.1.3.2']:0.00133822):0.00265815,(364[&CLUSTER='1.2.1.1.1.3.2']:1e-06,365[&CLUSTER='1.2.1.1.1.3.2']:0.001329):0.00265862,(366[&CLUSTER='1.2.1.1.1.3.2']:0.011076,(((367[&CLUSTER='1.2.1.1.1.3.2']:0.00401339,368[&CLUSTER='1.2.1.1.1.3.2']:0.00544376):0.000672021,(369[&CLUSTER='1.2.1.1.1.3.2']:0.00135334,370[&CLUSTER='1.2.1.1.1.3.2']:0.00266149,(371[&CLUSTER='1.2.1.1.1.3.2']:1e-06,372[&CLUSTER='1.2.1.1.1.3.2']:0.000674224,373[&CLUSTER='1.2.1.1.1.3.2']:0.00136236):0.00199565):0.00199599,(374[&CLUSTER='1.2.1.1.1.3.2']:0.00333258,(375[&CLUSTER='1.2.1.1.1.3.2']:1e-06,376[&CLUSTER='1.2.1.1.1.3.2']:0.00750652):0.000664908,(377[&CLUSTER='1.2.1.1.1.3.2']:1e-06,378[&CLUSTER='1.2.1.1.1.3.2']:1e-06,379[&CLUSTER='1.2.1.1.1.3.2']:1e-06,380[&CLUSTER='1.2.1.1.1.3.2']:1e-06,381[&CLUSTER='1.2.1.1.1.3.2']:0.000670911):0.00066258,((382[&CLUSTER='1.2.1.1.1.3.2']:0.00133277,383[&CLUSTER='1.2.1.1.1.3.2']:0.0027219):0.00269669,(384[&CLUSTER='1.2.1.1.1.3.2']:1e-06,(385[&CLUSTER='1.2.1.1.1.3.2']:1e-06,386[&CLUSTER='1.2.1.1.1.3.2']:1e-06,387[&CLUSTER='1.2.1.1.1.3.2']:1e-06):0.00066281):0.00335281):0.000647618):0.00132273):0.000665048,(388[&CLUSTER='1.2.1.1.1.3.2']:1e-06,389[&CLUSTER='1.2.1.1.1.3.2']:0.00270644,(390[&CLUSTER='1.2.1.1.1.3.2']:0.000666334,391[&CLUSTER='1.2.1.1.1.3.2']:0.000666414):0.000664253,(392[&CLUSTER='1.2.1.1.1.3.2']:1e-06,393[&CLUSTER='1.2.1.1.1.3.2']:1e-06,394[&CLUSTER='1.2.1.1.1.3.2']:1e-06):0.0019946,(395[&CLUSTER='1.2.1.1.1.3.2.1']:1e-06,396[&CLUSTER='1.2.1.1.1.3.2.1']:1e-06,397[&CLUSTER='1.2.1.1.1.3.2.1']:1e-06,398[&CLUSTER='1.2.1.1.1.3.2.1']:1e-06,399[&CLUSTER='1.2.1.1.1.3.2.1']:1e-06,400[&CLUSTER='1.2.1.1.1.3.2.1']:1e-06,401[&CLUSTER='1.2.1.1.1.3.2.1']:0.000663405,402[&CLUSTER='1.2.1.1.1.3.2.1']:0.000663474,403[&CLUSTER='1.2.1.1.1.3.2.1']:0.000663478,404[&CLUSTER='1.2.1.1.1.3.2.1']:0.000665457,405[&CLUSTER='1.2.1.1.1.3.2.1']:0.000678143,406[&CLUSTER='1.2.1.1.1.3.2.1']:0.000678343,407[&CLUSTER='1.2.1.1.1.3.2.1']:0.00132751,408[&CLUSTER='1.2.1.1.1.3.2.1']:0.00132809,409[&CLUSTER='1.2.1.1.1.3.2.1']:0.00135709,410[&CLUSTER='1.2.1.1.1.3.2.1']:0.00135974,411[&CLUSTER='1.2.1.1.1.3.2.1']:0.00199384,412[&CLUSTER='1.2.1.1.1.3.2.1']:0.00200232,413[&CLUSTER='1.2.1.1.1.3.2.1']:0.00266383,414[&CLUSTER='1.2.1.1.1.3.2.1']:0.00267035,415[&CLUSTER='1.2.1.1.1.3.2.1']:0.00402102,(416[&CLUSTER='1.2.1.1.1.3.2.1']:0.00133958,417[&CLUSTER='1.2.1.1.1.3.2.1']:0.0020034):0.000661261,(418[&CLUSTER='1.2.1.1.1.3.2.1']:1e-06,419[&CLUSTER='1.2.1.1.1.3.2.1']:1e-06):0.000663406,(420[&CLUSTER='1.2.1.1.1.3.2.1']:1e-06,421[&CLUSTER='1.2.1.1.1.3.2.1']:0.00199444):0.00066358,(422[&CLUSTER='1.2.1.1.1.3.2.1']:1e-06,423[&CLUSTER='1.2.1.1.1.3.2.1']:0.00066343):0.00132803,(424[&CLUSTER='1.2.1.1.1.3.2.1']:1e-06,425[&CLUSTER='1.2.1.1.1.3.2.1']:0.00135756):0.00132868,(426[&CLUSTER='1.2.1.1.1.3.2.1']:1e-06,427[&CLUSTER='1.2.1.1.1.3.2.1']:1e-06):0.00135716,(428[&CLUSTER='1.2.1.1.1.3.2.1']:1e-06,429[&CLUSTER='1.2.1.1.1.3.2.1']:0.000663909):0.00199509,(430[&CLUSTER='1.2.1.1.1.3.2.1']:0.000667027,431[&CLUSTER='1.2.1.1.1.3.2.1']:0.00132574):0.00199632,(432[&CLUSTER='1.2.1.1.1.3.2.1']:0.000665361,433[&CLUSTER='1.2.1.1.1.3.2.1']:0.00133255,434[&CLUSTER='1.2.1.1.1.3.2.1']:0.0019992):0.00065805,(435[&CLUSTER='1.2.1.1.1.3.2.1']:0.00133551,(436[&CLUSTER='1.2.1.1.1.3.2.1']:0.00202072,437[&CLUSTER='1.2.1.1.1.3.2.1']:0.00404279):0.00133004):0.000661605,(438[&CLUSTER='1.2.1.1.1.3.2.1']:0.00199796,(439[&CLUSTER='1.2.1.1.1.3.2.1']:0.00545362,440[&CLUSTER='1.2.1.1.1.3.2.1']:0.00990958):0.0036894):0.000662704,(441[&CLUSTER='1.2.1.1.1.3.2.1']:1e-06,442[&CLUSTER='1.2.1.1.1.3.2.1']:1e-06,443[&CLUSTER='1.2.1.1.1.3.2.1']:0.000664982):0.000663406,(444[&CLUSTER='1.2.1.1.1.3.2.1']:0.000666425,(445[&CLUSTER='1.2.1.1.1.3.2.1']:1e-06,446[&CLUSTER='1.2.1.1.1.3.2.1']:1e-06):0.00133186):0.000663674,(447[&CLUSTER='1.2.1.1.1.3.2.1']:0.000679344,(448[&CLUSTER='1.2.1.1.1.3.2.1']:1e-06,449[&CLUSTER='1.2.1.1.1.3.2.1']:1e-06):0.00400092):0.000664069,(450[&CLUSTER='1.2.1.1.1.3.2.1']:1e-06,451[&CLUSTER='1.2.1.1.1.3.2.1']:1e-06,452[&CLUSTER='1.2.1.1.1.3.2.1']:1e-06):0.00266127,(453[&CLUSTER='1.2.1.1.1.3.2.1']:1e-06,454[&CLUSTER='1.2.1.1.1.3.2.1']:0.00199462,(455[&CLUSTER='1.2.1.1.1.3.2.1']:0.00133252,456[&CLUSTER='1.2.1.1.1.3.2.1']:0.00468662):0.00133482):0.000662976,(457[&CLUSTER='1.2.1.1.1.3.2.1']:0.00332728,458[&CLUSTER='1.2.1.1.1.3.2.1']:0.00399615,459[&CLUSTER='1.2.1.1.1.3.2.1']:0.00467561,(460[&CLUSTER='1.2.1.1.1.3.2.1']:1e-06,461[&CLUSTER='1.2.1.1.1.3.2.1']:1e-06):0.00332812):0.000663187,(462[&CLUSTER='1.2.1.1.1.3.2.1']:0.000665841,(463[&CLUSTER='1.2.1.1.1.3.2.1']:1e-06,464[&CLUSTER='1.2.1.1.1.3.2.1']:1e-06):0.00066326,(465[&CLUSTER='1.2.1.1.1.3.2.1']:1e-06,466[&CLUSTER='1.2.1.1.1.3.2.1']:1e-06):0.00133364):0.000663255,(467[&CLUSTER='1.2.1.1.1.3.2.1']:1e-06,468[&CLUSTER='1.2.1.1.1.3.2.1']:1e-06,469[&CLUSTER='1.2.1.1.1.3.2.1']:1e-06,470[&CLUSTER='1.2.1.1.1.3.2.1']:1e-06,471[&CLUSTER='1.2.1.1.1.3.2.1']:0.00332978):0.000663296,(472[&CLUSTER='1.2.1.1.1.3.2.1']:1e-06,473[&CLUSTER='1.2.1.1.1.3.2.1']:0.000663774,474[&CLUSTER='1.2.1.1.1.3.2.1']:0.000673197,(475[&CLUSTER='1.2.1.1.1.3.2.1']:0.000668572,476[&CLUSTER='1.2.1.1.1.3.2.1']:0.00199653):0.00132934):0.00132757,(477[&CLUSTER='1.2.1.1.1.3.2.1']:1e-06,478[&CLUSTER='1.2.1.1.1.3.2.1']:1e-06,479[&CLUSTER='1.2.1.1.1.3.2.1']:1e-06,480[&CLUSTER='1.2.1.1.1.3.2.1']:1e-06,(481[&CLUSTER='1.2.1.1.1.3.2.1']:1e-06,482[&CLUSTER='1.2.1.1.1.3.2.1']:1e-06):0.000662765):0.00333276,((483[&CLUSTER='1.2.1.1.1.3.2.1']:1e-06,484[&CLUSTER='1.2.1.1.1.3.2.1']:0.00133437):0.00603346,(485[&CLUSTER='1.2.1.1.1.3.2.1']:1e-06,486[&CLUSTER='1.2.1.1.1.3.2.1']:0.00200016,(487[&CLUSTER='1.2.1.1.1.3.2.1']:1e-06,488[&CLUSTER='1.2.1.1.1.3.2.1']:1e-06):0.00267047):0.00065687):0.00334264,(489[&CLUSTER='1.2.1.1.1.3.2.1']:0.000673938,490[&CLUSTER='1.2.1.1.1.3.2.1']:0.00467091,(491[&CLUSTER='1.2.1.1.1.3.2.1']:1e-06,492[&CLUSTER='1.2.1.1.1.3.2.1']:0.000664827,493[&CLUSTER='1.2.1.1.1.3.2.1']:0.0108902,(494[&CLUSTER='1.2.1.1.1.3.2.1']:1e-06,495[&CLUSTER='1.2.1.1.1.3.2.1']:0.00132822):0.000663553):0.00066342):0.000663327,(496[&CLUSTER='1.2.1.1.1.3.2.1']:1e-06,497[&CLUSTER='1.2.1.1.1.3.2.1']:1e-06,498[&CLUSTER='1.2.1.1.1.3.2.1']:1e-06,499[&CLUSTER='1.2.1.1.1.3.2.1']:1e-06,500[&CLUSTER='1.2.1.1.1.3.2.1']:1e-06,501[&CLUSTER='1.2.1.1.1.3.2.1']:1e-06,502[&CLUSTER='1.2.1.1.1.3.2.1']:0.00132797,503[&CLUSTER='1.2.1.1.1.3.2.1']:0.00199757):0.00132795,(504[&CLUSTER='1.2.1.1.1.3.2.1']:1e-06,505[&CLUSTER='1.2.1.1.1.3.2.1']:0.000663691,506[&CLUSTER='1.2.1.1.1.3.2.1']:0.00066641,(507[&CLUSTER='1.2.1.1.1.3.2.1']:1e-06,508[&CLUSTER='1.2.1.1.1.3.2.1']:1e-06,509[&CLUSTER='1.2.1.1.1.3.2.1']:1e-06,510[&CLUSTER='1.2.1.1.1.3.2.1']:0.000663906,511[&CLUSTER='1.2.1.1.1.3.2.1']:0.000680082,512[&CLUSTER='1.2.1.1.1.3.2.1']:0.0101404):0.000664213):0.00132811,(513[&CLUSTER='1.2.1.1.1.3.2.1']:0.000663297,514[&CLUSTER='1.2.1.1.1.3.2.1']:0.000665423,515[&CLUSTER='1.2.1.1.1.3.2.1']:0.000677896,516[&CLUSTER='1.2.1.1.1.3.2.1']:0.00133522,(517[&CLUSTER='1.2.1.1.1.3.2.1']:1e-06,518[&CLUSTER='1.2.1.1.1.3.2.1']:0.000677988,(519[&CLUSTER='1.2.1.1.1.3.2.1']:0.000663785,(520[&CLUSTER='1.2.1.1.1.3.2.1']:1e-06,521[&CLUSTER='1.2.1.1.1.3.2.1']:1e-06,522[&CLUSTER='1.2.1.1.1.3.2.1']:1e-06):0.000663382):0.000665149):0.000663451):0.000663312,((523[&CLUSTER='1.2.1.1.1.3.2.1']:1e-06,524[&CLUSTER='1.2.1.1.1.3.2.1']:1e-06,525[&CLUSTER='1.2.1.1.1.3.2.1']:1e-06,526[&CLUSTER='1.2.1.1.1.3.2.1']:1e-06,527[&CLUSTER='1.2.1.1.1.3.2.1']:1e-06,528[&CLUSTER='1.2.1.1.1.3.2.1']:0.00404356):0.00401107,(529[&CLUSTER='1.2.1.1.1.3.2.1']:0.00134031,(530[&CLUSTER='1.2.1.1.1.3.2.1']:1e-06,531[&CLUSTER='1.2.1.1.1.3.2.1']:1e-06,532[&CLUSTER='1.2.1.1.1.3.2.1']:0.000663733,(533[&CLUSTER='1.2.1.1.1.3.2.1']:1e-06,534[&CLUSTER='1.2.1.1.1.3.2.1']:1e-06,535[&CLUSTER='1.2.1.1.1.3.2.1']:0.000663621):0.00066226):0.00333489):0.00133205):0.00065748,(536[&CLUSTER='1.2.1.1.1.3.2.1']:1e-06,537[&CLUSTER='1.2.1.1.1.3.2.1']:1e-06,538[&CLUSTER='1.2.1.1.1.3.2.1']:1e-06,539[&CLUSTER='1.2.1.1.1.3.2.1']:0.000663764,540[&CLUSTER='1.2.1.1.1.3.2.1']:0.000678325,541[&CLUSTER='1.2.1.1.1.3.2.1']:0.00132703,542[&CLUSTER='1.2.1.1.1.3.2.1']:0.00132898,543[&CLUSTER='1.2.1.1.1.3.2.1']:0.00199618,(544[&CLUSTER='1.2.1.1.1.3.2.1']:0.00267465,(545[&CLUSTER='1.2.1.1.1.3.2.1']:1e-06,546[&CLUSTER='1.2.1.1.1.3.2.1']:1e-06,547[&CLUSTER='1.2.1.1.1.3.2.1']:1e-06,548[&CLUSTER='1.2.1.1.1.3.2.1']:1e-06,549[&CLUSTER='1.2.1.1.1.3.2.1']:1e-06,550[&CLUSTER='1.2.1.1.1.3.2.1']:1e-06,551[&CLUSTER='1.2.1.1.1.3.2.1']:0.000663734,(552[&CLUSTER='1.2.1.1.1.3.2.1']:1e-06,553[&CLUSTER='1.2.1.1.1.3.2.1']:0.000663829):0.00132839):0.000651192):0.00200515):0.000663471,(554[&CLUSTER='1.2.1.1.1.3.2.1']:1e-06,555[&CLUSTER='1.2.1.1.1.3.2.1']:1e-06,556[&CLUSTER='1.2.1.1.1.3.2.1']:0.000664129,557[&CLUSTER='1.2.1.1.1.3.2.1']:0.000678664,(558[&CLUSTER='1.2.1.1.1.3.2.1']:1e-06,(559[&CLUSTER='1.2.1.1.1.3.2.1']:1e-06,560[&CLUSTER='1.2.1.1.1.3.2.1']:1e-06,561[&CLUSTER='1.2.1.1.1.3.2.1']:0.000663411,562[&CLUSTER='1.2.1.1.1.3.2.1']:0.000663763,((563[&CLUSTER='1.2.1.1.1.3.2.1']:1e-06,564[&CLUSTER='1.2.1.1.1.3.2.1']:1e-06,565[&CLUSTER='1.2.1.1.1.3.2.1']:1e-06):0.0013314,(566[&CLUSTER='1.2.1.1.1.3.2.1']:1e-06,567[&CLUSTER='1.2.1.1.1.3.2.1']:0.000663686,(568[&CLUSTER='1.2.1.1.1.3.2.1']:1e-06,569[&CLUSTER='1.2.1.1.1.3.2.1']:0.00066435):0.00132939):0.000666852):0.000662215,(570[&CLUSTER='1.2.1.1.1.3.2.1']:1e-06,(571[&CLUSTER='1.2.1.1.1.3.2.1']:1e-06,572[&CLUSTER='1.2.1.1.1.3.2.1']:1e-06,573[&CLUSTER='1.2.1.1.1.3.2.1']:1e-06,574[&CLUSTER='1.2.1.1.1.3.2.1']:1e-06,575[&CLUSTER='1.2.1.1.1.3.2.1']:1e-06,576[&CLUSTER='1.2.1.1.1.3.2.1']:1e-06,577[&CLUSTER='1.2.1.1.1.3.2.1']:1e-06,578[&CLUSTER='1.2.1.1.1.3.2.1']:1e-06,579[&CLUSTER='1.2.1.1.1.3.2.1']:0.000664053,580[&CLUSTER='1.2.1.1.1.3.2.1']:0.00133053,581[&CLUSTER='1.2.1.1.1.3.2.1']:0.00133138,582[&CLUSTER='1.2.1.1.1.3.2.1']:0.00199814):0.000664688):0.00199516):0.000663674):0.000663573):0.00132811,(((583[&CLUSTER='1.2.1.1.1.3.2.1']:0.000663663,584[&CLUSTER='1.2.1.1.1.3.2.1']:0.000665766):0.000663685,(585[&CLUSTER='1.2.1.1.1.3.2.1']:1e-06,586[&CLUSTER='1.2.1.1.1.3.2.1']:1e-06):0.000663858,(587[&CLUSTER='1.2.1.1.1.3.2.1']:0.000662288,(588[&CLUSTER='1.2.1.1.1.3.2.1']:1e-06,589[&CLUSTER='1.2.1.1.1.3.2.1']:1e-06,590[&CLUSTER='1.2.1.1.1.3.2.1']:1e-06):0.00133054):0.000665962):0.000666298,(591[&CLUSTER='1.2.1.1.1.3.2.1']:0.00469505,(592[&CLUSTER='1.2.1.1.1.3.2.1']:0.00202052,593[&CLUSTER='1.2.1.1.1.3.2.1']:0.00402627):0.000648368,(594[&CLUSTER='1.2.1.1.1.3.2.1.1']:0.00199885,595[&CLUSTER='1.2.1.1.1.3.2.1.1']:0.00467841,(596[&CLUSTER='1.2.1.1.1.3.2.1.1']:0.000664587,597[&CLUSTER='1.2.1.1.1.3.2.1.1']:0.00132949,598[&CLUSTER='1.2.1.1.1.3.2.1.1']:0.0013307,(599[&CLUSTER='1.2.1.1.1.3.2.1.1']:1e-06,(600[&CLUSTER='1.2.1.1.1.3.2.1.1']:0.00402028,(601[&CLUSTER='1.2.1.1.1.3.2.1.1']:1e-06,602[&CLUSTER='1.2.1.1.1.3.2.1.1']:0.000665085):0.00133967):0.00268192,(603[&CLUSTER='1.2.1.1.1.3.2.1.1']:1e-06,604[&CLUSTER='1.2.1.1.1.3.2.1.1']:1e-06,605[&CLUSTER='1.2.1.1.1.3.2.1.1']:0.00066522,606[&CLUSTER='1.2.1.1.1.3.2.1.1']:0.00952222):0.0019992,(607[&CLUSTER='1.2.1.1.1.3.2.1.1']:0.00200296,(608[&CLUSTER='1.2.1.1.1.3.2.1.1']:1e-06,609[&CLUSTER='1.2.1.1.1.3.2.1.1']:1e-06):0.00266655,(610[&CLUSTER='1.2.1.1.1.3.2.1.1']:0.00280712,(611[&CLUSTER='1.2.1.1.1.3.2.1.1']:0.00078928,612[&CLUSTER='1.2.1.1.1.3.2.1.1']:0.00595784):0.004749):0.00254758):0.00133123):0.00333631):0.000664536):0.000664489):0.00133114):0.000662523,((613[&CLUSTER='1.2.1.1.1.3.2.1']:0.00337071,(614[&CLUSTER='1.2.1.1.1.3.2.1']:1e-06,615[&CLUSTER='1.2.1.1.1.3.2.1']:1e-06):0.00606582):0.00130424,(616[&CLUSTER='1.2.1.1.1.3.2.1.2']:1e-06,(617[&CLUSTER='1.2.1.1.1.3.2.1.2']:1e-06,(618[&CLUSTER='1.2.1.1.1.3.2.1.2']:0.000664715,(619[&CLUSTER='1.2.1.1.1.3.2.1.2']:0.00545159,((620[&CLUSTER='1.2.1.1.1.3.2.1.2']:0.00809346,((621[&CLUSTER='1.2.1.1.1.3.2.1.2']:1e-06,(622[&CLUSTER='1.2.1.1.1.3.2.1.2']:1e-06,623[&CLUSTER='1.2.1.1.1.3.2.1.2']:1e-06,624[&CLUSTER='1.2.1.1.1.3.2.1.2']:1e-06,625[&CLUSTER='1.2.1.1.1.3.2.1.2']:0.000663611):0.00132798):0.00066521,(626[&CLUSTER='1.2.1.1.1.3.2.1.2']:0.0020322,(627[&CLUSTER='1.2.1.1.1.3.2.1.2']:0.00268024,(628[&CLUSTER='1.2.1.1.1.3.2.1.2']:1e-06,629[&CLUSTER='1.2.1.1.1.3.2.1.2']:0.000664369,(630[&CLUSTER='1.2.1.1.1.3.2.1.2']:1e-06,631[&CLUSTER='1.2.1.1.1.3.2.1.2']:0.000664683):0.000664959):0.000655908):0.00335477):0.00268767):0.00134461):0.00131971,(632[&CLUSTER='1.2.1.1.1.3.2.1.2']:0.00266244,(633[&CLUSTER='1.2.1.1.1.3.2.1.2']:0.00266691,634[&CLUSTER='1.2.1.1.1.3.2.1.2']:0.00333104,(635[&CLUSTER='1.2.1.1.1.3.2.1.2']:1e-06,636[&CLUSTER='1.2.1.1.1.3.2.1.2']:1e-06):0.00267299):0.00199435,((637[&CLUSTER='1.2.1.1.1.3.2.1.2']:1e-06,638[&CLUSTER='1.2.1.1.1.3.2.1.2']:1e-06):0.000663911,(639[&CLUSTER='1.2.1.1.1.3.2.1.2']:1e-06,640[&CLUSTER='1.2.1.1.1.3.2.1.2']:0.000664162,641[&CLUSTER='1.2.1.1.1.3.2.1.2']:0.00133013):0.00132916,((642[&CLUSTER='1.2.1.1.1.3.2.1.2']:0.00407805,643[&CLUSTER='1.2.1.1.1.3.2.1.2']:0.0109083):0.00127892,(644[&CLUSTER='1.2.1.1.1.3.2.1.2']:1e-06,645[&CLUSTER='1.2.1.1.1.3.2.1.2']:1e-06):0.00200443):0.00066054):0.00199447):0.00266514):0.000663077):0.000668372):0.00132805):0.000663445):0.000660549):0.0013346,(646[&CLUSTER='1.2.1.1.1.3.2.1']:0.00136596,(647[&CLUSTER='1.2.1.1.1.3.2.1']:0.00066583,648[&CLUSTER='1.2.1.1.1.3.2.1']:0.00199737):0.000664291,(649[&CLUSTER='1.2.1.1.1.3.2.1']:1e-06,(650[&CLUSTER='1.2.1.1.1.3.2.1']:0.00133503,(651[&CLUSTER='1.2.1.1.1.3.2.1']:1e-06,652[&CLUSTER='1.2.1.1.1.3.2.1']:1e-06,653[&CLUSTER='1.2.1.1.1.3.2.1']:0.000669096):0.00268455,(654[&CLUSTER='1.2.1.1.1.3.2.1']:1e-06,655[&CLUSTER='1.2.1.1.1.3.2.1']:1e-06,656[&CLUSTER='1.2.1.1.1.3.2.1']:1e-06,657[&CLUSTER='1.2.1.1.1.3.2.1']:1e-06,658[&CLUSTER='1.2.1.1.1.3.2.1']:1e-06,659[&CLUSTER='1.2.1.1.1.3.2.1']:0.00335609):0.0026744,((660[&CLUSTER='1.2.1.1.1.3.2.1']:1e-06,661[&CLUSTER='1.2.1.1.1.3.2.1']:0.00133905):0.00135011,((662[&CLUSTER='1.2.1.1.1.3.2.1']:0.000669305,(663[&CLUSTER='1.2.1.1.1.3.2.1']:1e-06,664[&CLUSTER='1.2.1.1.1.3.2.1']:1e-06):0.00200672):0.000672652,(665[&CLUSTER='1.2.1.1.1.3.2.1']:1e-06,666[&CLUSTER='1.2.1.1.1.3.2.1']:1e-06,667[&CLUSTER='1.2.1.1.1.3.2.1']:1e-06,668[&CLUSTER='1.2.1.1.1.3.2.1']:0.00335719,(669[&CLUSTER='1.2.1.1.1.3.2.1']:1e-06,670[&CLUSTER='1.2.1.1.1.3.2.1']:1e-06):0.000667178):0.000665463):0.00471985):0.000656445,(671[&CLUSTER='1.2.1.1.1.3.2.1']:1e-06,672[&CLUSTER='1.2.1.1.1.3.2.1']:1e-06,673[&CLUSTER='1.2.1.1.1.3.2.1']:0.0020044,674[&CLUSTER='1.2.1.1.1.3.2.1']:0.00405076,(675[&CLUSTER='1.2.1.1.1.3.2.1']:1e-06,676[&CLUSTER='1.2.1.1.1.3.2.1']:0.00201393):0.00134131,(677[&CLUSTER='1.2.1.1.1.3.2.1']:1e-06,678[&CLUSTER='1.2.1.1.1.3.2.1']:1e-06,679[&CLUSTER='1.2.1.1.1.3.2.1']:0.00200914):0.000667004,(680[&CLUSTER='1.2.1.1.1.3.2.1']:1e-06,681[&CLUSTER='1.2.1.1.1.3.2.1']:1e-06,682[&CLUSTER='1.2.1.1.1.3.2.1']:1e-06,683[&CLUSTER='1.2.1.1.1.3.2.1']:0.000666868,684[&CLUSTER='1.2.1.1.1.3.2.1']:0.000667158,(685[&CLUSTER='1.2.1.1.1.3.2.1']:1e-06,686[&CLUSTER='1.2.1.1.1.3.2.1']:1e-06):0.00134073,(687[&CLUSTER='1.2.1.1.1.3.2.1']:0.00133577,(688[&CLUSTER='1.2.1.1.1.3.2.1']:1e-06,689[&CLUSTER='1.2.1.1.1.3.2.1']:1e-06):0.00133769):0.00133649):0.00133484,(690[&CLUSTER='1.2.1.1.1.3.2.1']:1e-06,691[&CLUSTER='1.2.1.1.1.3.2.1']:1e-06,692[&CLUSTER='1.2.1.1.1.3.2.1']:1e-06,693[&CLUSTER='1.2.1.1.1.3.2.1']:1e-06,694[&CLUSTER='1.2.1.1.1.3.2.1']:1e-06,695[&CLUSTER='1.2.1.1.1.3.2.1']:1e-06,696[&CLUSTER='1.2.1.1.1.3.2.1']:1e-06,697[&CLUSTER='1.2.1.1.1.3.2.1']:1e-06,698[&CLUSTER='1.2.1.1.1.3.2.1']:1e-06,699[&CLUSTER='1.2.1.1.1.3.2.1']:0.000667583,700[&CLUSTER='1.2.1.1.1.3.2.1']:0.00134449):0.00133616):0.00133521):0.00401864):0.00133649):0.000663546,(701[&CLUSTER='1.2.1.1.1.3.2.1']:0.000677451,702[&CLUSTER='1.2.1.1.1.3.2.1']:0.00266094,(703[&CLUSTER='1.2.1.1.1.3.2.1']:1e-06,704[&CLUSTER='1.2.1.1.1.3.2.1']:1e-06,705[&CLUSTER='1.2.1.1.1.3.2.1']:0.00132669):0.000663035,((706[&CLUSTER='1.2.1.1.1.3.2.1']:0.0026721,(707[&CLUSTER='1.2.1.1.1.3.2.1']:0.00200036,708[&CLUSTER='1.2.1.1.1.3.2.1']:0.00200953):0.000658932,(709[&CLUSTER='1.2.1.1.1.3.2.1']:1e-06,710[&CLUSTER='1.2.1.1.1.3.2.1']:0.00265897):0.00467951):0.000663613,(711[&CLUSTER='1.2.1.1.1.3.2.1']:1e-06,712[&CLUSTER='1.2.1.1.1.3.2.1']:1e-06,713[&CLUSTER='1.2.1.1.1.3.2.1']:0.000664391,714[&CLUSTER='1.2.1.1.1.3.2.1']:0.000665874,715[&CLUSTER='1.2.1.1.1.3.2.1']:0.000666178,716[&CLUSTER='1.2.1.1.1.3.2.1']:0.000666516,717[&CLUSTER='1.2.1.1.1.3.2.1']:0.000666597,718[&CLUSTER='1.2.1.1.1.3.2.1']:0.00133259,719[&CLUSTER='1.2.1.1.1.3.2.1']:0.00133297,720[&CLUSTER='1.2.1.1.1.3.2.1']:0.00402786,721[&CLUSTER='1.2.1.1.1.3.2.1']:0.0046945,(722[&CLUSTER='1.2.1.1.1.3.2.1']:1e-06,723[&CLUSTER='1.2.1.1.1.3.2.1']:0.000665571):0.00200159,(724[&CLUSTER='1.2.1.1.1.3.2.1']:0.00200331,725[&CLUSTER='1.2.1.1.1.3.2.1']:0.00337161):0.00337189,(726[&CLUSTER='1.2.1.1.1.3.2.1']:1e-06,727[&CLUSTER='1.2.1.1.1.3.2.1']:1e-06,728[&CLUSTER='1.2.1.1.1.3.2.1']:1e-06):0.00199903,(729[&CLUSTER='1.2.1.1.1.3.2.1']:0.00266201,730[&CLUSTER='1.2.1.1.1.3.2.1']:0.0060223,(731[&CLUSTER='1.2.1.1.1.3.2.1']:1e-06,732[&CLUSTER='1.2.1.1.1.3.2.1']:0.000666308):0.00133112):0.00132481,(733[&CLUSTER='1.2.1.1.1.3.2.1']:0.00333891,(734[&CLUSTER='1.2.1.1.1.3.2.1']:0.00749124,(735[&CLUSTER='1.2.1.1.1.3.2.1']:0.00133988,(736[&CLUSTER='1.2.1.1.1.3.2.1']:1e-06,737[&CLUSTER='1.2.1.1.1.3.2.1']:1e-06,738[&CLUSTER='1.2.1.1.1.3.2.1']:1e-06):0.00272023):0.000628225):0.00340329):0.00068176,((739[&CLUSTER='1.2.1.1.1.3.2.1']:1e-06,740[&CLUSTER='1.2.1.1.1.3.2.1']:1e-06):0.00200268,(741[&CLUSTER='1.2.1.1.1.3.2.1']:1e-06,742[&CLUSTER='1.2.1.1.1.3.2.1']:1e-06,743[&CLUSTER='1.2.1.1.1.3.2.1']:1e-06,744[&CLUSTER='1.2.1.1.1.3.2.1']:1e-06):0.000664259):0.00133129,(745[&CLUSTER='1.2.1.1.1.3.2.1']:0.00403332,(746[&CLUSTER='1.2.1.1.1.3.2.1']:0.00266839,747[&CLUSTER='1.2.1.1.1.3.2.1']:0.00335304,(748[&CLUSTER='1.2.1.1.1.3.2.1']:0.000665072,749[&CLUSTER='1.2.1.1.1.3.2.1']:0.00199715,750[&CLUSTER='1.2.1.1.1.3.2.1']:0.00199844,751[&CLUSTER='1.2.1.1.1.3.2.1']:0.00403241):0.0020017):0.00268921):0.000643752,(752[&CLUSTER='1.2.1.1.1.3.2.1']:1e-06,753[&CLUSTER='1.2.1.1.1.3.2.1']:1e-06,754[&CLUSTER='1.2.1.1.1.3.2.1']:1e-06,755[&CLUSTER='1.2.1.1.1.3.2.1']:0.000663054,756[&CLUSTER='1.2.1.1.1.3.2.1']:0.00133248,757[&CLUSTER='1.2.1.1.1.3.2.1']:0.00334324,758[&CLUSTER='1.2.1.1.1.3.2.1']:0.010844):0.00132778,((759[&CLUSTER='1.2.1.1.1.3.2.1']:1e-06,760[&CLUSTER='1.2.1.1.1.3.2.1']:1e-06):0.0019948,(761[&CLUSTER='1.2.1.1.1.3.2.1']:0.000670905,(762[&CLUSTER='1.2.1.1.1.3.2.1']:0.000626494,763[&CLUSTER='1.2.1.1.1.3.2.1']:0.00471604):0.0040579):0.000657593,(764[&CLUSTER='1.2.1.1.1.3.2.1']:1e-06,((765[&CLUSTER='1.2.1.1.1.3.2.1']:0.00312033,(766[&CLUSTER='1.2.1.1.1.3.2.1']:1e-06,767[&CLUSTER='1.2.1.1.1.3.2.1']:0.000663925,768[&CLUSTER='1.2.1.1.1.3.2.1']:0.00133258,769[&CLUSTER='1.2.1.1.1.3.2.1']:0.00135073):0.00155146):0.00358401,(770[&CLUSTER='1.2.1.1.1.3.2.1.3']:0.00446773,(771[&CLUSTER='1.2.1.1.1.3.2.1.3']:0.00132553,772[&CLUSTER='1.2.1.1.1.3.2.1.3']:0.00199941,((773[&CLUSTER='1.2.1.1.1.3.2.1.3']:0.00331949,774[&CLUSTER='1.2.1.1.1.3.2.1.3']:0.00532541,(775[&CLUSTER='1.2.1.1.1.3.2.1.3']:1e-06,(776[&CLUSTER='1.2.1.1.1.3.2.1.3']:1e-06,777[&CLUSTER='1.2.1.1.1.3.2.1.3']:0.000662652,(778[&CLUSTER='1.2.1.1.1.3.2.1.3']:1e-06,779[&CLUSTER='1.2.1.1.1.3.2.1.3']:1e-06,780[&CLUSTER='1.2.1.1.1.3.2.1.3']:0.00268519):0.00199608):0.00132675):0.00332781):0.00132614,(781[&CLUSTER='1.2.1.1.1.3.2.1.3.1']:1e-06,782[&CLUSTER='1.2.1.1.1.3.2.1.3.1']:1e-06,783[&CLUSTER='1.2.1.1.1.3.2.1.3.1']:0.000662028,784[&CLUSTER='1.2.1.1.1.3.2.1.3.1']:0.000664074,785[&CLUSTER='1.2.1.1.1.3.2.1.3.1']:0.000664969,786[&CLUSTER='1.2.1.1.1.3.2.1.3.1']:0.000672929,787[&CLUSTER='1.2.1.1.1.3.2.1.3.1']:0.00133106,788[&CLUSTER='1.2.1.1.1.3.2.1.3.1']:0.00199772,789[&CLUSTER='1.2.1.1.1.3.2.1.3.1']:0.00266819,(790[&CLUSTER='1.2.1.1.1.3.2.1.3.1']:1e-06,791[&CLUSTER='1.2.1.1.1.3.2.1.3.1']:0.00133281):0.000664968,(792[&CLUSTER='1.2.1.1.1.3.2.1.3.1']:0.000657686,(793[&CLUSTER='1.2.1.1.1.3.2.1.3.1']:1e-06,794[&CLUSTER='1.2.1.1.1.3.2.1.3.1']:0.000662063):0.0046745):0.000667739,(795[&CLUSTER='1.2.1.1.1.3.2.1.3.1']:1e-06,(796[&CLUSTER='1.2.1.1.1.3.2.1.3.1']:1e-06,797[&CLUSTER='1.2.1.1.1.3.2.1.3.1']:1e-06):0.000663459):0.00132562,(798[&CLUSTER='1.2.1.1.1.3.2.1.3.1']:1e-06,799[&CLUSTER='1.2.1.1.1.3.2.1.3.1']:1e-06,800[&CLUSTER='1.2.1.1.1.3.2.1.3.1']:1e-06):0.00132602,(801[&CLUSTER='1.2.1.1.1.3.2.1.3.1']:0.00941036,(802[&CLUSTER='1.2.1.1.1.3.2.1.3.1']:0.00199893,803[&CLUSTER='1.2.1.1.1.3.2.1.3.1']:0.0033464):0.00132263,(804[&CLUSTER='1.2.1.1.1.3.2.1.3.1']:0.00067097,805[&CLUSTER='1.2.1.1.1.3.2.1.3.1']:0.00240819):0.00160464,(806[&CLUSTER='1.2.1.1.1.3.2.1.3.1']:1e-06,807[&CLUSTER='1.2.1.1.1.3.2.1.3.1']:0.000676681):0.00332241):0.000661881,(808[&CLUSTER='1.2.1.1.1.3.2.1.3.1']:0.00133439,((809[&CLUSTER='1.2.1.1.1.3.2.1.3.1']:0.00136152,810[&CLUSTER='1.2.1.1.1.3.2.1.3.1']:0.00200161):0.000657817,(811[&CLUSTER='1.2.1.1.1.3.2.1.3.1']:1e-06,812[&CLUSTER='1.2.1.1.1.3.2.1.3.1']:1e-06):0.00332324,(813[&CLUSTER='1.2.1.1.1.3.2.1.3.1']:1e-06,814[&CLUSTER='1.2.1.1.1.3.2.1.3.1']:1e-06):0.00738093,((815[&CLUSTER='1.2.1.1.1.3.2.1.3.1']:1e-06,816[&CLUSTER='1.2.1.1.1.3.2.1.3.1']:1e-06):0.00131526,(((817[&CLUSTER='1.2.1.1.1.3.2.1.3.1.1']:0.000662118,818[&CLUSTER='1.2.1.1.1.3.2.1.3.1.1']:0.00066239,819[&CLUSTER='1.2.1.1.1.3.2.1.3.1.1']:0.00133066):0.0100712,(820[&CLUSTER='1.2.1.1.1.3.2.1.3.1.1']:1e-06,821[&CLUSTER='1.2.1.1.1.3.2.1.3.1.1']:1e-06,(822[&CLUSTER='1.2.1.1.1.3.2.1.3.1.1']:1e-06,823[&CLUSTER='1.2.1.1.1.3.2.1.3.1.1']:1e-06):0.000662649):0.00132658,((824[&CLUSTER='1.2.1.1.1.3.2.1.3.1.1']:1e-06,825[&CLUSTER='1.2.1.1.1.3.2.1.3.1.1']:1e-06):0.0040317,(826[&CLUSTER='1.2.1.1.1.3.2.1.3.1.1']:0.000661713,((827[&CLUSTER='1.2.1.1.1.3.2.1.3.1.1']:0.00133371,828[&CLUSTER='1.2.1.1.1.3.2.1.3.1.1']:0.00133456):0.00672496,(829[&CLUSTER='1.2.1.1.1.3.2.1.3.1.1']:1e-06,830[&CLUSTER='1.2.1.1.1.3.2.1.3.1.1']:1e-06,831[&CLUSTER='1.2.1.1.1.3.2.1.3.1.1']:1e-06):0.000669351):0.000656025,(832[&CLUSTER='1.2.1.1.1.3.2.1.3.1.1']:1e-06,833[&CLUSTER='1.2.1.1.1.3.2.1.3.1.1']:1e-06,834[&CLUSTER='1.2.1.1.1.3.2.1.3.1.1']:1e-06,835[&CLUSTER='1.2.1.1.1.3.2.1.3.1.1']:1e-06,836[&CLUSTER='1.2.1.1.1.3.2.1.3.1.1']:0.000662692,837[&CLUSTER='1.2.1.1.1.3.2.1.3.1.1']:0.000666911):0.00132568):0.000665481):0.00199257):0.000653699,(838[&CLUSTER='1.2.1.1.1.3.2.1.3.1.1']:0.00267621,((839[&CLUSTER='1.2.1.1.1.3.2.1.3.1.1']:1e-06,840[&CLUSTER='1.2.1.1.1.3.2.1.3.1.1']:1e-06):0.00400303,(841[&CLUSTER='1.2.1.1.1.3.2.1.3.1.1']:0.00338948,(842[&CLUSTER='1.2.1.1.1.3.2.1.3.1.1']:0.000662735,(843[&CLUSTER='1.2.1.1.1.3.2.1.3.1.1']:0.000664816,844[&CLUSTER='1.2.1.1.1.3.2.1.3.1.1']:0.000665166,845[&CLUSTER='1.2.1.1.1.3.2.1.3.1.1']:0.000665467,(846[&CLUSTER='1.2.1.1.1.3.2.1.3.1.1']:1e-06,847[&CLUSTER='1.2.1.1.1.3.2.1.3.1.1']:1e-06,848[&CLUSTER='1.2.1.1.1.3.2.1.3.1.1']:1e-06,849[&CLUSTER='1.2.1.1.1.3.2.1.3.1.1']:1e-06,850[&CLUSTER='1.2.1.1.1.3.2.1.3.1.1']:1e-06,851[&CLUSTER='1.2.1.1.1.3.2.1.3.1.1']:0.000662537,852[&CLUSTER='1.2.1.1.1.3.2.1.3.1.1']:0.00399908):0.00132705):0.000662968,(853[&CLUSTER='1.2.1.1.1.3.2.1.3.1.1']:0.00270396,(854[&CLUSTER='1.2.1.1.1.3.2.1.3.1.1']:1e-06,855[&CLUSTER='1.2.1.1.1.3.2.1.3.1.1']:1e-06):0.00132701,(856[&CLUSTER='1.2.1.1.1.3.2.1.3.1.1']:1e-06,857[&CLUSTER='1.2.1.1.1.3.2.1.3.1.1']:0.000662758):0.00199413,(858[&CLUSTER='1.2.1.1.1.3.2.1.3.1.1']:1e-06,859[&CLUSTER='1.2.1.1.1.3.2.1.3.1.1']:0.000663011):0.00265935,((860[&CLUSTER='1.2.1.1.1.3.2.1.3.1.1']:1e-06,861[&CLUSTER='1.2.1.1.1.3.2.1.3.1.1']:1e-06):0.00132737,(862[&CLUSTER='1.2.1.1.1.3.2.1.3.1.1']:1e-06,863[&CLUSTER='1.2.1.1.1.3.2.1.3.1.1']:1e-06,864[&CLUSTER='1.2.1.1.1.3.2.1.3.1.1']:0.000663052,865[&CLUSTER='1.2.1.1.1.3.2.1.3.1.1']:0.000663582,(866[&CLUSTER='1.2.1.1.1.3.2.1.3.1.1']:1e-06,867[&CLUSTER='1.2.1.1.1.3.2.1.3.1.1']:0.000662329):0.00132638):0.000663819):0.000663815,(868[&CLUSTER='1.2.1.1.1.3.2.1.3.1.1']:1e-06,(869[&CLUSTER='1.2.1.1.1.3.2.1.3.1.1']:1e-06,870[&CLUSTER='1.2.1.1.1.3.2.1.3.1.1']:0.00333192,871[&CLUSTER='1.2.1.1.1.3.2.1.3.1.1']:0.00535933):0.00066268,(872[&CLUSTER='1.2.1.1.1.3.2.1.3.1.1']:1e-06,873[&CLUSTER='1.2.1.1.1.3.2.1.3.1.1']:0.000662378,874[&CLUSTER='1.2.1.1.1.3.2.1.3.1.1']:0.00132758):0.00265786,(875[&CLUSTER='1.2.1.1.1.3.2.1.3.1.1']:0.00199611,(876[&CLUSTER='1.2.1.1.1.3.2.1.3.1.1.1']:1e-06,877[&CLUSTER='1.2.1.1.1.3.2.1.3.1.1.1']:0.0101353,(878[&CLUSTER='1.2.1.1.1.3.2.1.3.1.1.1']:1e-06,879[&CLUSTER='1.2.1.1.1.3.2.1.3.1.1.1']:1e-06):0.00132597,(('880':0.0189157,('881':0.000609948,'882':0.00408304):0.00968402):0.0153933,((883[&CLUSTER='1.2.1.1.1.3.2.1.3.1.1.1.1']:0.00199391,(884[&CLUSTER='1.2.1.1.1.3.2.1.3.1.1.1.1']:1e-06,885[&CLUSTER='1.2.1.1.1.3.2.1.3.1.1.1.1']:0.00602058):0.00333301):0.00132728,((886[&CLUSTER='1.2.1.1.1.3.2.1.3.1.1.1.1']:0.0013293,887[&CLUSTER='1.2.1.1.1.3.2.1.3.1.1.1.1']:0.00200675):0.00810925,(888[&CLUSTER='1.2.1.1.1.3.2.1.3.1.1.1.1']:0.00201517,(889[&CLUSTER='1.2.1.1.1.3.2.1.3.1.1.1.1']:1e-06,890[&CLUSTER='1.2.1.1.1.3.2.1.3.1.1.1.1']:1e-06):0.00875592):0.00132664):0.000647095,(891[&CLUSTER='1.2.1.1.1.3.2.1.3.1.1.1.1']:0.00265627,(892[&CLUSTER='1.2.1.1.1.3.2.1.3.1.1.1.1']:0.00131767,893[&CLUSTER='1.2.1.1.1.3.2.1.3.1.1.1.1']:0.00133594):0.00333961,(894[&CLUSTER='1.2.1.1.1.3.2.1.3.1.1.1.1']:0.00294423,(895[&CLUSTER='1.2.1.1.1.3.2.1.3.1.1.1.1']:1e-06,896[&CLUSTER='1.2.1.1.1.3.2.1.3.1.1.1.1']:1e-06):0.0078732):0.00326685):0.000661881,(897[&CLUSTER='1.2.1.1.1.3.2.1.3.1.1.1.1.1']:0.00132469,(898[&CLUSTER='1.2.1.1.1.3.2.1.3.1.1.1.1.1']:0.00200227,899[&CLUSTER='1.2.1.1.1.3.2.1.3.1.1.1.1.1']:0.00469441):0.00198652,((900[&CLUSTER='1.2.1.1.1.3.2.1.3.1.1.1.1.1']:1e-06,901[&CLUSTER='1.2.1.1.1.3.2.1.3.1.1.1.1.1']:0.000663701):0.00267487,(902[&CLUSTER='1.2.1.1.1.3.2.1.3.1.1.1.1.1']:0.00266902,(903[&CLUSTER='1.2.1.1.1.3.2.1.3.1.1.1.1.1']:0.0013274,(904[&CLUSTER='1.2.1.1.1.3.2.1.3.1.1.1.1.1']:1e-06,905[&CLUSTER='1.2.1.1.1.3.2.1.3.1.1.1.1.1']:0.000660861,(906[&CLUSTER='1.2.1.1.1.3.2.1.3.1.1.1.1.1']:0.000660694,907[&CLUSTER='1.2.1.1.1.3.2.1.3.1.1.1.1.1']:0.000661009):0.0026534):0.000660165):0.000652282):0.00199912,(908[&CLUSTER='1.2.1.1.1.3.2.1.3.1.1.1.1.1']:0.00265468,909[&CLUSTER='1.2.1.1.1.3.2.1.3.1.1.1.1.1']:0.00465871,(910[&CLUSTER='1.2.1.1.1.3.2.1.3.1.1.1.1.1']:0.000666126,911[&CLUSTER='1.2.1.1.1.3.2.1.3.1.1.1.1.1']:0.00601601):0.000658616,(912[&CLUSTER='1.2.1.1.1.3.2.1.3.1.1.1.1.1']:0.00132899,(913[&CLUSTER='1.2.1.1.1.3.2.1.3.1.1.1.1.1']:0.000666529,914[&CLUSTER='1.2.1.1.1.3.2.1.3.1.1.1.1.1']:0.00199361):0.00132681):0.0013271,(915[&CLUSTER='1.2.1.1.1.3.2.1.3.1.1.1.1.1']:0.00334016,(916[&CLUSTER='1.2.1.1.1.3.2.1.3.1.1.1.1.1']:1e-06,917[&CLUSTER='1.2.1.1.1.3.2.1.3.1.1.1.1.1']:1e-06):0.00199908):0.00198782,(918[&CLUSTER='1.2.1.1.1.3.2.1.3.1.1.1.1.1']:0.00265226,919[&CLUSTER='1.2.1.1.1.3.2.1.3.1.1.1.1.1']:0.00465567,920[&CLUSTER='1.2.1.1.1.3.2.1.3.1.1.1.1.1']:0.00870816,(921[&CLUSTER='1.2.1.1.1.3.2.1.3.1.1.1.1.1']:1e-06,922[&CLUSTER='1.2.1.1.1.3.2.1.3.1.1.1.1.1']:0.00265446):0.000661391,(923[&CLUSTER='1.2.1.1.1.3.2.1.3.1.1.1.1.1']:1e-06,924[&CLUSTER='1.2.1.1.1.3.2.1.3.1.1.1.1.1']:0.0100816):0.00265289,(925[&CLUSTER='1.2.1.1.1.3.2.1.3.1.1.1.1.1']:0.00199818,(926[&CLUSTER='1.2.1.1.1.3.2.1.3.1.1.1.1.1']:1e-06,927[&CLUSTER='1.2.1.1.1.3.2.1.3.1.1.1.1.1']:0.000881313):0.00177737):0.000656309):0.00331868):0.00599659):0.00332244):0.00066181,(928[&CLUSTER='1.2.1.1.1.3.2.1.3.1.1.1.1']:0.00943166,((929[&CLUSTER='1.2.1.1.1.3.2.1.3.1.1.1.1']:0.000663029,(930[&CLUSTER='1.2.1.1.1.3.2.1.3.1.1.1.1']:1e-06,931[&CLUSTER='1.2.1.1.1.3.2.1.3.1.1.1.1']:1e-06):0.00132603):0.0019913,((932[&CLUSTER='1.2.1.1.1.3.2.1.3.1.1.1.1']:1e-06,933[&CLUSTER='1.2.1.1.1.3.2.1.3.1.1.1.1']:1e-06):0.000659961,(934[&CLUSTER='1.2.1.1.1.3.2.1.3.1.1.1.1']:0.000658652,935[&CLUSTER='1.2.1.1.1.3.2.1.3.1.1.1.1']:0.00265814):0.000666576):0.0033237,(936[&CLUSTER='1.2.1.1.1.3.2.1.3.1.1.1.1.2']:0.0013271,937[&CLUSTER='1.2.1.1.1.3.2.1.3.1.1.1.1.2']:0.00332382,938[&CLUSTER='1.2.1.1.1.3.2.1.3.1.1.1.1.2']:0.00398791,(939[&CLUSTER='1.2.1.1.1.3.2.1.3.1.1.1.1.2']:1e-06,940[&CLUSTER='1.2.1.1.1.3.2.1.3.1.1.1.1.2']:0.000661919):0.00132766,(941[&CLUSTER='1.2.1.1.1.3.2.1.3.1.1.1.1.2']:0.00605901,((942[&CLUSTER='1.2.1.1.1.3.2.1.3.1.1.1.1.2']:0.000663763,943[&CLUSTER='1.2.1.1.1.3.2.1.3.1.1.1.1.2']:0.00333122,(944[&CLUSTER='1.2.1.1.1.3.2.1.3.1.1.1.1.2']:0.00335471,(945[&CLUSTER='1.2.1.1.1.3.2.1.3.1.1.1.1.2']:0.00269912,(946[&CLUSTER='1.2.1.1.1.3.2.1.3.1.1.1.1.2']:1e-06,947[&CLUSTER='1.2.1.1.1.3.2.1.3.1.1.1.1.2']:0.0128848):0.0101399):0.00542032):0.000640417):0.00605787,(948[&CLUSTER='1.2.1.1.1.3.2.1.3.1.1.1.1.2']:1e-06,949[&CLUSTER='1.2.1.1.1.3.2.1.3.1.1.1.1.2']:1e-06,(950[&CLUSTER='1.2.1.1.1.3.2.1.3.1.1.1.1.2']:1e-06,951[&CLUSTER='1.2.1.1.1.3.2.1.3.1.1.1.1.2']:1e-06):0.00132509,(952[&CLUSTER='1.2.1.1.1.3.2.1.3.1.1.1.1.2']:0.000661716,(953[&CLUSTER='1.2.1.1.1.3.2.1.3.1.1.1.1.2']:1e-06,954[&CLUSTER='1.2.1.1.1.3.2.1.3.1.1.1.1.2']:1e-06):0.00199553):0.000663319,(955[&CLUSTER='1.2.1.1.1.3.2.1.3.1.1.1.1.2']:1e-06,956[&CLUSTER='1.2.1.1.1.3.2.1.3.1.1.1.1.2']:1e-06,957[&CLUSTER='1.2.1.1.1.3.2.1.3.1.1.1.1.2']:1e-06):0.00132483,((958[&CLUSTER='1.2.1.1.1.3.2.1.3.1.1.1.1.2']:0.000662653,959[&CLUSTER='1.2.1.1.1.3.2.1.3.1.1.1.1.2']:0.000664829):0.000666421,((960[&CLUSTER='1.2.1.1.1.3.2.1.3.1.1.1.1.2']:0.00132656,961[&CLUSTER='1.2.1.1.1.3.2.1.3.1.1.1.1.2']:0.00134384):0.00468703,(962[&CLUSTER='1.2.1.1.1.3.2.1.3.1.1.1.1.2']:1e-06,963[&CLUSTER='1.2.1.1.1.3.2.1.3.1.1.1.1.2']:1e-06,964[&CLUSTER='1.2.1.1.1.3.2.1.3.1.1.1.1.2']:0.00133199,965[&CLUSTER='1.2.1.1.1.3.2.1.3.1.1.1.1.2']:0.00603326,(966[&CLUSTER='1.2.1.1.1.3.2.1.3.1.1.1.1.2']:0.00266961,(967[&CLUSTER='1.2.1.1.1.3.2.1.3.1.1.1.1.2']:1e-06,968[&CLUSTER='1.2.1.1.1.3.2.1.3.1.1.1.1.2']:0.00535253,(969[&CLUSTER='1.2.1.1.1.3.2.1.3.1.1.1.1.2']:1e-06,970[&CLUSTER='1.2.1.1.1.3.2.1.3.1.1.1.1.2']:0.00400456):0.00199658):0.00133482):0.00200001):0.0019965,(971[&CLUSTER='1.2.1.1.1.3.2.1.3.1.1.1.1.2']:0.00333271,(972[&CLUSTER='1.2.1.1.1.3.2.1.3.1.1.1.1.2']:0.000666943,973[&CLUSTER='1.2.1.1.1.3.2.1.3.1.1.1.1.2']:0.00133175):0.000663744,((974[&CLUSTER='1.2.1.1.1.3.2.1.3.1.1.1.1.2']:1e-06,975[&CLUSTER='1.2.1.1.1.3.2.1.3.1.1.1.1.2']:1e-06):0.00200588,(976[&CLUSTER='1.2.1.1.1.3.2.1.3.1.1.1.1.2']:1e-06,977[&CLUSTER='1.2.1.1.1.3.2.1.3.1.1.1.1.2']:1e-06,978[&CLUSTER='1.2.1.1.1.3.2.1.3.1.1.1.1.2']:0.000665371,979[&CLUSTER='1.2.1.1.1.3.2.1.3.1.1.1.1.2']:0.00267355,(980[&CLUSTER='1.2.1.1.1.3.2.1.3.1.1.1.1.2']:0.00133377,981[&CLUSTER='1.2.1.1.1.3.2.1.3.1.1.1.1.2']:0.00200409):0.000667053,(982[&CLUSTER='1.2.1.1.1.3.2.1.3.1.1.1.1.2']:1e-06,983[&CLUSTER='1.2.1.1.1.3.2.1.3.1.1.1.1.2']:0.00200138):0.00133173,(984[&CLUSTER='1.2.1.1.1.3.2.1.3.1.1.1.1.2']:1e-06,985[&CLUSTER='1.2.1.1.1.3.2.1.3.1.1.1.1.2']:1e-06,986[&CLUSTER='1.2.1.1.1.3.2.1.3.1.1.1.1.2']:1e-06):0.00266941,(987[&CLUSTER='1.2.1.1.1.3.2.1.3.1.1.1.1.2']:1e-06,988[&CLUSTER='1.2.1.1.1.3.2.1.3.1.1.1.1.2']:1e-06,989[&CLUSTER='1.2.1.1.1.3.2.1.3.1.1.1.1.2']:1e-06,990[&CLUSTER='1.2.1.1.1.3.2.1.3.1.1.1.1.2']:1e-06,991[&CLUSTER='1.2.1.1.1.3.2.1.3.1.1.1.1.2']:1e-06,992[&CLUSTER='1.2.1.1.1.3.2.1.3.1.1.1.1.2']:1e-06):0.00267378):0.00268744):0.00132708,((993[&CLUSTER='1.2.1.1.1.3.2.1.3.1.1.1.1.2']:0.00605986,(994[&CLUSTER='1.2.1.1.1.3.2.1.3.1.1.1.1.2']:1e-06,995[&CLUSTER='1.2.1.1.1.3.2.1.3.1.1.1.1.2']:0.000666744):0.00386612):0.00218317,(996[&CLUSTER='1.2.1.1.1.3.2.1.3.1.1.1.1.2']:0.00132815,997[&CLUSTER='1.2.1.1.1.3.2.1.3.1.1.1.1.2']:0.00333053,998[&CLUSTER='1.2.1.1.1.3.2.1.3.1.1.1.1.2']:0.00467233,(999[&CLUSTER='1.2.1.1.1.3.2.1.3.1.1.1.1.2']:0.00674517,(1000[&CLUSTER='1.2.1.1.1.3.2.1.3.1.1.1.1.2']:1e-06,1001[&CLUSTER='1.2.1.1.1.3.2.1.3.1.1.1.1.2']:0.000664752):0.00405643):0.000618565,((1002[&CLUSTER='1.2.1.1.1.3.2.1.3.1.1.1.1.2']:0.00273901,(1003[&CLUSTER='1.2.1.1.1.3.2.1.3.1.1.1.1.2']:0.000660881,1004[&CLUSTER='1.2.1.1.1.3.2.1.3.1.1.1.1.2']:0.00133471):0.00266851,(1005[&CLUSTER='1.2.1.1.1.3.2.1.3.1.1.1.1.2']:0.00199848,1006[&CLUSTER='1.2.1.1.1.3.2.1.3.1.1.1.1.2']:0.00266495,(1007[&CLUSTER='1.2.1.1.1.3.2.1.3.1.1.1.1.2']:1e-06,1008[&CLUSTER='1.2.1.1.1.3.2.1.3.1.1.1.1.2']:0.000664889,1009[&CLUSTER='1.2.1.1.1.3.2.1.3.1.1.1.1.2']:0.000665424):0.00400607):0.000664412):0.0033534,(1010[&CLUSTER='1.2.1.1.1.3.2.1.3.1.1.1.1.2']:1e-06,1011[&CLUSTER='1.2.1.1.1.3.2.1.3.1.1.1.1.2']:1e-06,1012[&CLUSTER='1.2.1.1.1.3.2.1.3.1.1.1.1.2']:1e-06,1013[&CLUSTER='1.2.1.1.1.3.2.1.3.1.1.1.1.2']:1e-06,1014[&CLUSTER='1.2.1.1.1.3.2.1.3.1.1.1.1.2']:1e-06,1015[&CLUSTER='1.2.1.1.1.3.2.1.3.1.1.1.1.2']:1e-06,1016[&CLUSTER='1.2.1.1.1.3.2.1.3.1.1.1.1.2']:1e-06,1017[&CLUSTER='1.2.1.1.1.3.2.1.3.1.1.1.1.2']:1e-06,1018[&CLUSTER='1.2.1.1.1.3.2.1.3.1.1.1.1.2']:1e-06,1019[&CLUSTER='1.2.1.1.1.3.2.1.3.1.1.1.1.2']:1e-06,1020[&CLUSTER='1.2.1.1.1.3.2.1.3.1.1.1.1.2']:1e-06,1021[&CLUSTER='1.2.1.1.1.3.2.1.3.1.1.1.1.2']:0.000663874,(1022[&CLUSTER='1.2.1.1.1.3.2.1.3.1.1.1.1.2']:1e-06,1023[&CLUSTER='1.2.1.1.1.3.2.1.3.1.1.1.1.2']:1e-06,1024[&CLUSTER='1.2.1.1.1.3.2.1.3.1.1.1.1.2']:1e-06,1025[&CLUSTER='1.2.1.1.1.3.2.1.3.1.1.1.1.2']:1e-06,1026[&CLUSTER='1.2.1.1.1.3.2.1.3.1.1.1.1.2']:0.000664699):0.000664083):0.00267691):0.00198893,((1027[&CLUSTER='1.2.1.1.1.3.2.1.3.1.1.1.1.2']:1e-06,'1028':0.0142907):0.00335053,(1029[&CLUSTER='1.2.1.1.1.3.2.1.3.1.1.1.1.2']:1e-06,(1030[&CLUSTER='1.2.1.1.1.3.2.1.3.1.1.1.1.2']:0.00200426,1031[&CLUSTER='1.2.1.1.1.3.2.1.3.1.1.1.1.2']:0.00200659):0.000658132,(1032[&CLUSTER='1.2.1.1.1.3.2.1.3.1.1.1.1.2']:0.00133375,(1033[&CLUSTER='1.2.1.1.1.3.2.1.3.1.1.1.1.2']:1e-06,1034[&CLUSTER='1.2.1.1.1.3.2.1.3.1.1.1.1.2']:1e-06,1035[&CLUSTER='1.2.1.1.1.3.2.1.3.1.1.1.1.2']:0.00066275,1036[&CLUSTER='1.2.1.1.1.3.2.1.3.1.1.1.1.2']:0.00265679):0.000657756):0.00334465,(1037[&CLUSTER='1.2.1.1.1.3.2.1.3.1.1.1.1.2']:0.0019963,1038[&CLUSTER='1.2.1.1.1.3.2.1.3.1.1.1.1.2']:0.00333593,(1039[&CLUSTER='1.2.1.1.1.3.2.1.3.1.1.1.1.2']:0.00065511,1040[&CLUSTER='1.2.1.1.1.3.2.1.3.1.1.1.1.2']:0.00469931):0.00201158,(1041[&CLUSTER='1.2.1.1.1.3.2.1.3.1.1.1.1.2']:1e-06,1042[&CLUSTER='1.2.1.1.1.3.2.1.3.1.1.1.1.2']:0.000663871,1043[&CLUSTER='1.2.1.1.1.3.2.1.3.1.1.1.1.2']:0.00333374,1044[&CLUSTER='1.2.1.1.1.3.2.1.3.1.1.1.1.2']:0.0033527,(1045[&CLUSTER='1.2.1.1.1.3.2.1.3.1.1.1.1.2']:0.00266353,(1046[&CLUSTER='1.2.1.1.1.3.2.1.3.1.1.1.1.2']:0.00133122,1047[&CLUSTER='1.2.1.1.1.3.2.1.3.1.1.1.1.2']:0.00266389):0.00133678,(1048[&CLUSTER='1.2.1.1.1.3.2.1.3.1.1.1.1.2']:0.000663665,1049[&CLUSTER='1.2.1.1.1.3.2.1.3.1.1.1.1.2']:0.00136114,(1050[&CLUSTER='1.2.1.1.1.3.2.1.3.1.1.1.1.2']:1e-06,1051[&CLUSTER='1.2.1.1.1.3.2.1.3.1.1.1.1.2']:1e-06):0.00199557):0.00133204,(1052[&CLUSTER='1.2.1.1.1.3.2.1.3.1.1.1.1.2']:0.00133817,1053[&CLUSTER='1.2.1.1.1.3.2.1.3.1.1.1.1.2']:0.00199563,1054[&CLUSTER='1.2.1.1.1.3.2.1.3.1.1.1.1.2']:0.00199605,1055[&CLUSTER='1.2.1.1.1.3.2.1.3.1.1.1.1.2']:0.0019971,1056[&CLUSTER='1.2.1.1.1.3.2.1.3.1.1.1.1.2']:0.00266296,1057[&CLUSTER='1.2.1.1.1.3.2.1.3.1.1.1.1.2']:0.00266433,1058[&CLUSTER='1.2.1.1.1.3.2.1.3.1.1.1.1.2']:0.00266594,1059[&CLUSTER='1.2.1.1.1.3.2.1.3.1.1.1.1.2']:0.00341687,(1060[&CLUSTER='1.2.1.1.1.3.2.1.3.1.1.1.1.2']:1e-06,1061[&CLUSTER='1.2.1.1.1.3.2.1.3.1.1.1.1.2']:0.00133082,1062[&CLUSTER='1.2.1.1.1.3.2.1.3.1.1.1.1.2']:0.00266546):0.00132913,(1063[&CLUSTER='1.2.1.1.1.3.2.1.3.1.1.1.1.2']:1e-06,1064[&CLUSTER='1.2.1.1.1.3.2.1.3.1.1.1.1.2']:0.000663514,1065[&CLUSTER='1.2.1.1.1.3.2.1.3.1.1.1.1.2']:0.000664203,1066[&CLUSTER='1.2.1.1.1.3.2.1.3.1.1.1.1.2']:0.001328,1067[&CLUSTER='1.2.1.1.1.3.2.1.3.1.1.1.1.2']:0.00132809,(1068[&CLUSTER='1.2.1.1.1.3.2.1.3.1.1.1.1.2']:1e-06,1069[&CLUSTER='1.2.1.1.1.3.2.1.3.1.1.1.1.2']:0.00133062):0.00199606,(1070[&CLUSTER='1.2.1.1.1.3.2.1.3.1.1.1.1.2']:0.000663209,1071[&CLUSTER='1.2.1.1.1.3.2.1.3.1.1.1.1.2']:0.00132744,1072[&CLUSTER='1.2.1.1.1.3.2.1.3.1.1.1.1.2']:0.0026611,(1073[&CLUSTER='1.2.1.1.1.3.2.1.3.1.1.1.1.2']:0.00336695,1074[&CLUSTER='1.2.1.1.1.3.2.1.3.1.1.1.1.2']:0.00607223):0.000630403):0.00133041,(1075[&CLUSTER='1.2.1.1.1.3.2.1.3.1.1.1.1.2']:0.00199808,(1076[&CLUSTER='1.2.1.1.1.3.2.1.3.1.1.1.1.2']:0.000665237,(1077[&CLUSTER='1.2.1.1.1.3.2.1.3.1.1.1.1.2']:0.000662992,1078[&CLUSTER='1.2.1.1.1.3.2.1.3.1.1.1.1.2']:0.00266165,1079[&CLUSTER='1.2.1.1.1.3.2.1.3.1.1.1.1.2']:0.00266227,(1080[&CLUSTER='1.2.1.1.1.3.2.1.3.1.1.1.1.2']:1e-06,1081[&CLUSTER='1.2.1.1.1.3.2.1.3.1.1.1.1.2']:1e-06):0.0019933,(1082[&CLUSTER='1.2.1.1.1.3.2.1.3.1.1.1.1.2']:0.000663183,1083[&CLUSTER='1.2.1.1.1.3.2.1.3.1.1.1.1.2']:0.00205169,1084[&CLUSTER='1.2.1.1.1.3.2.1.3.1.1.1.1.2']:0.00342837):0.000663164):0.000662263):0.00200175):0.000663289):0.00066378,(1085[&CLUSTER='1.2.1.1.1.3.2.1.3.1.1.1.1.2']:1e-06,1086[&CLUSTER='1.2.1.1.1.3.2.1.3.1.1.1.1.2']:0.000663756,1087[&CLUSTER='1.2.1.1.1.3.2.1.3.1.1.1.1.2']:0.00132874,1088[&CLUSTER='1.2.1.1.1.3.2.1.3.1.1.1.1.2']:0.00132896,1089[&CLUSTER='1.2.1.1.1.3.2.1.3.1.1.1.1.2']:0.00132933,1090[&CLUSTER='1.2.1.1.1.3.2.1.3.1.1.1.1.2']:0.00133112,1091[&CLUSTER='1.2.1.1.1.3.2.1.3.1.1.1.1.2']:0.00199746,(1092[&CLUSTER='1.2.1.1.1.3.2.1.3.1.1.1.1.2']:1e-06,1093[&CLUSTER='1.2.1.1.1.3.2.1.3.1.1.1.1.2']:0.00467638):0.000663971,(1094[&CLUSTER='1.2.1.1.1.3.2.1.3.1.1.1.1.2']:1e-06,1095[&CLUSTER='1.2.1.1.1.3.2.1.3.1.1.1.1.2']:0.00333083):0.000665123,(1096[&CLUSTER='1.2.1.1.1.3.2.1.3.1.1.1.1.2']:0.000663428,1097[&CLUSTER='1.2.1.1.1.3.2.1.3.1.1.1.1.2']:0.00133177):0.000665521,(1098[&CLUSTER='1.2.1.1.1.3.2.1.3.1.1.1.1.2']:0.00200295,(1099[&CLUSTER='1.2.1.1.1.3.2.1.3.1.1.1.1.2']:0.00271639,'1100':0.0108067,(1101[&CLUSTER='1.2.1.1.1.3.2.1.3.1.1.1.1.2']:0.00266931,(1102[&CLUSTER='1.2.1.1.1.3.2.1.3.1.1.1.1.2']:0.00133131,1103[&CLUSTER='1.2.1.1.1.3.2.1.3.1.1.1.1.2']:0.0013504,1104[&CLUSTER='1.2.1.1.1.3.2.1.3.1.1.1.1.2']:0.00199325):0.00266981):0.00133152):0.00133335):0.00066284,(1105[&CLUSTER='1.2.1.1.1.3.2.1.3.1.1.1.1.2']:0.00132942,1106[&CLUSTER='1.2.1.1.1.3.2.1.3.1.1.1.1.2']:0.00199981,1107[&CLUSTER='1.2.1.1.1.3.2.1.3.1.1.1.1.2']:0.00266341,(1108[&CLUSTER='1.2.1.1.1.3.2.1.3.1.1.1.1.2']:1e-06,1109[&CLUSTER='1.2.1.1.1.3.2.1.3.1.1.1.1.2']:1e-06,1110[&CLUSTER='1.2.1.1.1.3.2.1.3.1.1.1.1.2']:0.000664119,1111[&CLUSTER='1.2.1.1.1.3.2.1.3.1.1.1.1.2']:0.000664165,1112[&CLUSTER='1.2.1.1.1.3.2.1.3.1.1.1.1.2']:0.00132873,1113[&CLUSTER='1.2.1.1.1.3.2.1.3.1.1.1.1.2']:0.00199895):0.000664045):0.00132908):0.000663908):0.000663832):0.000663763):0.000663982):0.0026628):0.00133569):0.000658169):0.00133474):0.00133097):0.00199611):0.00535573):0.000659661):0.00197835):0.00305657):0.00365641):0.000661654):0.00131871):0.00133512):0.00260244):0.00408217):0.000661494):0.000665885):0.000662817):0.000662839):0.000667572):0.000656982):0.00132579):0.00202359):0.00269189):0.00402789):0.00132874):0.000661874):0.000664075):0.000661897):0.000870209):0.00180758):0.00131952):0.000663085):0.000663375):0.000663747):0.000664259):0.000663188):0.00399638):0.00333629):0.00135532):0.00063878):0.00265709,(((((1114[&CLUSTER='1.2.1.1.1.3.2.2']:1e-06,1115[&CLUSTER='1.2.1.1.1.3.2.2']:1e-06):0.0108625,(1116[&CLUSTER='1.2.1.1.1.3.2.2']:1e-06,1117[&CLUSTER='1.2.1.1.1.3.2.2']:0.000666992,1118[&CLUSTER='1.2.1.1.1.3.2.2']:0.00267898):0.0102361):0.00561345,((1119[&CLUSTER='1.2.1.1.1.3.2.2']:0.00066576,1120[&CLUSTER='1.2.1.1.1.3.2.2']:0.00133176):0.00268625,(1121[&CLUSTER='1.2.1.1.1.3.2.2']:0.0013342,1122[&CLUSTER='1.2.1.1.1.3.2.2']:0.00133495,(1123[&CLUSTER='1.2.1.1.1.3.2.2']:1e-06,1124[&CLUSTER='1.2.1.1.1.3.2.2']:0.00066635):0.000666294,(1125[&CLUSTER='1.2.1.1.1.3.2.2']:1e-06,(1126[&CLUSTER='1.2.1.1.1.3.2.2']:1e-06,(1127[&CLUSTER='1.2.1.1.1.3.2.2']:1e-06,1128[&CLUSTER='1.2.1.1.1.3.2.2']:1e-06,1129[&CLUSTER='1.2.1.1.1.3.2.2']:0.000666738,1130[&CLUSTER='1.2.1.1.1.3.2.2']:0.000666948,1131[&CLUSTER='1.2.1.1.1.3.2.2']:0.00133579,(1132[&CLUSTER='1.2.1.1.1.3.2.2']:1e-06,1133[&CLUSTER='1.2.1.1.1.3.2.2']:1e-06,1134[&CLUSTER='1.2.1.1.1.3.2.2']:0.000666363):0.00267582,(1135[&CLUSTER='1.2.1.1.1.3.2.2']:1e-06,1136[&CLUSTER='1.2.1.1.1.3.2.2']:1e-06,(1137[&CLUSTER='1.2.1.1.1.3.2.2']:0.000669995,(1138[&CLUSTER='1.2.1.1.1.3.2.2']:1e-06,1139[&CLUSTER='1.2.1.1.1.3.2.2']:0.000666232):0.000666446):0.000667837):0.000666313):0.00133719):0.00133532):0.00133373):0.00337272):0.000593622):0.00204616,(1140[&CLUSTER='1.2.1.1.1.3.2']:0.000660911,(1141[&CLUSTER='1.2.1.1.1.3.2']:0.0013326,1142[&CLUSTER='1.2.1.1.1.3.2']:0.00753082,(1143[&CLUSTER='1.2.1.1.1.3.2']:0.00267558,(1144[&CLUSTER='1.2.1.1.1.3.2.3']:0.00272897,1145[&CLUSTER='1.2.1.1.1.3.2.3']:0.00410055,(1146[&CLUSTER='1.2.1.1.1.3.2.3']:0.0013326,1147[&CLUSTER='1.2.1.1.1.3.2.3']:0.004702):0.00199607,(1148[&CLUSTER='1.2.1.1.1.3.2.3']:1e-06,1149[&CLUSTER='1.2.1.1.1.3.2.3']:1e-06):0.00536585,(1150[&CLUSTER='1.2.1.1.1.3.2.3']:0.00339105,(1151[&CLUSTER='1.2.1.1.1.3.2.3']:1e-06,1152[&CLUSTER='1.2.1.1.1.3.2.3']:0.000664903):0.00201403):0.000651432,(1153[&CLUSTER='1.2.1.1.1.3.2.3']:0.00274165,(1154[&CLUSTER='1.2.1.1.1.3.2.3']:1e-06,1155[&CLUSTER='1.2.1.1.1.3.2.3']:1e-06,1156[&CLUSTER='1.2.1.1.1.3.2.3']:1e-06):0.00132821):0.00402609,(1157[&CLUSTER='1.2.1.1.1.3.2.3']:1e-06,1158[&CLUSTER='1.2.1.1.1.3.2.3']:0.000664439,1159[&CLUSTER='1.2.1.1.1.3.2.3']:0.00266873,1160[&CLUSTER='1.2.1.1.1.3.2.3']:0.00341504,(1161[&CLUSTER='1.2.1.1.1.3.2.3']:0.00208806,1162[&CLUSTER='1.2.1.1.1.3.2.3']:0.010194):0.000627212,(1163[&CLUSTER='1.2.1.1.1.3.2.3']:1e-06,(1164[&CLUSTER='1.2.1.1.1.3.2.3']:1e-06,1165[&CLUSTER='1.2.1.1.1.3.2.3']:1e-06,1166[&CLUSTER='1.2.1.1.1.3.2.3']:1e-06,1167[&CLUSTER='1.2.1.1.1.3.2.3']:1e-06,1168[&CLUSTER='1.2.1.1.1.3.2.3']:1e-06):0.000666419):0.000666412,((1169[&CLUSTER='1.2.1.1.1.3.2.3']:1e-06,1170[&CLUSTER='1.2.1.1.1.3.2.3']:0.000670064,(1171[&CLUSTER='1.2.1.1.1.3.2.3']:1e-06,1172[&CLUSTER='1.2.1.1.1.3.2.3']:0.000665535):0.00133208):0.00135257,(('1173':0.00893743,('1174':0.00265534,'1175':0.00474207):0.00624537):0.000566728,('1176':0.00667928,(('1177':1e-06,'1178':0.000667348):0.00745385,('1179':0.00336614,('1180':0.00201537,('1181':0.000664495,'1182':0.000666026):0.000648987):0.00676498):0.00336375):0.00611093):0.000691745):0.00878423):0.000645671):0.0006642,(1183[&CLUSTER='1.2.1.1.1.3.2.3']:0.00066513,1184[&CLUSTER='1.2.1.1.1.3.2.3']:0.00602494,1185[&CLUSTER='1.2.1.1.1.3.2.3']:0.014279,(1186[&CLUSTER='1.2.1.1.1.3.2.3']:0.00274114,(1187[&CLUSTER='1.2.1.1.1.3.2.3']:0.00273437,((1188[&CLUSTER='1.2.1.1.1.3.2.3']:0.00405484,(1189[&CLUSTER='1.2.1.1.1.3.2.3']:0.00133534,1190[&CLUSTER='1.2.1.1.1.3.2.3']:0.00539748):0.00273795):0.000632229,((1191[&CLUSTER='1.2.1.1.1.3.2.3']:1e-06,1192[&CLUSTER='1.2.1.1.1.3.2.3']:0.0026742,(1193[&CLUSTER='1.2.1.1.1.3.2.3']:1e-06,1194[&CLUSTER='1.2.1.1.1.3.2.3']:1e-06,1195[&CLUSTER='1.2.1.1.1.3.2.3']:1e-06,1196[&CLUSTER='1.2.1.1.1.3.2.3']:0.000663753,1197[&CLUSTER='1.2.1.1.1.3.2.3']:0.000667844,1198[&CLUSTER='1.2.1.1.1.3.2.3']:0.00334231):0.000665076):0.00199817,(1199[&CLUSTER='1.2.1.1.1.3.2.3']:0.000667327,1200[&CLUSTER='1.2.1.1.1.3.2.3']:0.00266732,1201[&CLUSTER='1.2.1.1.1.3.2.3']:0.00603505,(1202[&CLUSTER='1.2.1.1.1.3.2.3']:0.000664861,1203[&CLUSTER='1.2.1.1.1.3.2.3']:0.00200781):0.000670385,(1204[&CLUSTER='1.2.1.1.1.3.2.3']:0.000667863,1205[&CLUSTER='1.2.1.1.1.3.2.3']:0.00200469):0.00200469,(1206[&CLUSTER='1.2.1.1.1.3.2.3']:0.00132926,1207[&CLUSTER='1.2.1.1.1.3.2.3']:0.00133859,1208[&CLUSTER='1.2.1.1.1.3.2.3']:0.00268484,1209[&CLUSTER='1.2.1.1.1.3.2.3']:0.00334327):0.000668184):0.000665137,(1210[&CLUSTER='1.2.1.1.1.3.2.3.1']:1e-06,(1211[&CLUSTER='1.2.1.1.1.3.2.3.1']:0.00131528,(1212[&CLUSTER='1.2.1.1.1.3.2.3.1']:1e-06,1213[&CLUSTER='1.2.1.1.1.3.2.3.1']:1e-06,1214[&CLUSTER='1.2.1.1.1.3.2.3.1']:1e-06,1215[&CLUSTER='1.2.1.1.1.3.2.3.1']:1e-06,1216[&CLUSTER='1.2.1.1.1.3.2.3.1']:1e-06,1217[&CLUSTER='1.2.1.1.1.3.2.3.1']:1e-06,1218[&CLUSTER='1.2.1.1.1.3.2.3.1']:1e-06,1219[&CLUSTER='1.2.1.1.1.3.2.3.1']:1e-06,1220[&CLUSTER='1.2.1.1.1.3.2.3.1']:1e-06,1221[&CLUSTER='1.2.1.1.1.3.2.3.1']:1e-06,'1222':0.000665693,'1223':0.000671377,'1224':0.00133279,('1225':1e-06,'1226':1e-06):0.000665799):0.00952138):0.00337391):0.000665389):0.00676816):0.00154752):0.0015594):0.00155376,(((1227[&CLUSTER='1.2.1.1.1.3.2.3.2']:1e-06,1228[&CLUSTER='1.2.1.1.1.3.2.3.2']:1e-06):0.00961567,((1229[&CLUSTER='1.2.1.1.1.3.2.3.2']:0.00334759,(1230[&CLUSTER='1.2.1.1.1.3.2.3.2']:0.00200114,1231[&CLUSTER='1.2.1.1.1.3.2.3.2']:0.00468806,1232[&CLUSTER='1.2.1.1.1.3.2.3.2']:0.00535869):0.00468298,(1233[&CLUSTER='1.2.1.1.1.3.2.3.2']:1e-06,1234[&CLUSTER='1.2.1.1.1.3.2.3.2']:0.0067194,(1235[&CLUSTER='1.2.1.1.1.3.2.3.2']:0.0026665,(1236[&CLUSTER='1.2.1.1.1.3.2.3.2']:0.000664524,1237[&CLUSTER='1.2.1.1.1.3.2.3.2']:0.00199691,1238[&CLUSTER='1.2.1.1.1.3.2.3.2']:0.00334819):0.0026656):0.000668285):0.000663974):0.00199057,(1239[&CLUSTER='1.2.1.1.1.3.2.3.2']:0.00337744,(1240[&CLUSTER='1.2.1.1.1.3.2.3.2']:0.000665048,1241[&CLUSTER='1.2.1.1.1.3.2.3.2']:0.00267057,((1242[&CLUSTER='1.2.1.1.1.3.2.3.2']:1e-06,1243[&CLUSTER='1.2.1.1.1.3.2.3.2']:1e-06,1244[&CLUSTER='1.2.1.1.1.3.2.3.2']:1e-06):0.0053957,(1245[&CLUSTER='1.2.1.1.1.3.2.3.2']:0.000666882,(1246[&CLUSTER='1.2.1.1.1.3.2.3.2']:1e-06,1247[&CLUSTER='1.2.1.1.1.3.2.3.2']:0.000664214,1248[&CLUSTER='1.2.1.1.1.3.2.3.2']:0.00132967,1249[&CLUSTER='1.2.1.1.1.3.2.3.2']:0.00199707,1250[&CLUSTER='1.2.1.1.1.3.2.3.2']:0.00266615,(1251[&CLUSTER='1.2.1.1.1.3.2.3.2']:1e-06,1252[&CLUSTER='1.2.1.1.1.3.2.3.2']:0.00132954):0.000664103,(1253[&CLUSTER='1.2.1.1.1.3.2.3.2']:1e-06,1254[&CLUSTER='1.2.1.1.1.3.2.3.2']:1e-06):0.00066432,(1255[&CLUSTER='1.2.1.1.1.3.2.3.2']:0.00132989,1256[&CLUSTER='1.2.1.1.1.3.2.3.2']:0.00199621,1257[&CLUSTER='1.2.1.1.1.3.2.3.2']:0.00333916):0.0019962,(1258[&CLUSTER='1.2.1.1.1.3.2.3.2']:0.00335185,(1259[&CLUSTER='1.2.1.1.1.3.2.3.2']:1e-06,1260[&CLUSTER='1.2.1.1.1.3.2.3.2']:1e-06,1261[&CLUSTER='1.2.1.1.1.3.2.3.2']:1e-06):0.0020143):0.000652093):0.000663394):0.00472195):0.00132174):0.000634473):0.00407974):0.0117106):0.0012239,((1262[&CLUSTER='1.2.1.1.1.3.2.3']:0.00470936,1263[&CLUSTER='1.2.1.1.1.3.2.3']:0.00609586):0.00470285,(1264[&CLUSTER='1.2.1.1.1.3.2.3']:0.000682142,((1265[&CLUSTER='1.2.1.1.1.3.2.3']:1e-06,1266[&CLUSTER='1.2.1.1.1.3.2.3']:1e-06):0.000663607,(1267[&CLUSTER='1.2.1.1.1.3.2.3']:0.00612969,1268[&CLUSTER='1.2.1.1.1.3.2.3']:0.0108962):0.00261748,(1269[&CLUSTER='1.2.1.1.1.3.2.3']:1e-06,1270[&CLUSTER='1.2.1.1.1.3.2.3']:1e-06):0.00401412,(1271[&CLUSTER='1.2.1.1.1.3.2.3']:0.00744956,(1272[&CLUSTER='1.2.1.1.1.3.2.3']:0.00536635,((1273[&CLUSTER='1.2.1.1.1.3.2.3']:1e-06,1274[&CLUSTER='1.2.1.1.1.3.2.3']:0.00199809,1275[&CLUSTER='1.2.1.1.1.3.2.3']:0.00199817,(1276[&CLUSTER='1.2.1.1.1.3.2.3']:0.000666042,1277[&CLUSTER='1.2.1.1.1.3.2.3']:0.000666646):0.00133527):0.00199824,(1278[&CLUSTER='1.2.1.1.1.3.2.3.3']:1e-06,1279[&CLUSTER='1.2.1.1.1.3.2.3.3']:1e-06,1280[&CLUSTER='1.2.1.1.1.3.2.3.3']:0.00133961,(1281[&CLUSTER='1.2.1.1.1.3.2.3.3']:1e-06,1282[&CLUSTER='1.2.1.1.1.3.2.3.3']:1e-06):0.00133201,(1283[&CLUSTER='1.2.1.1.1.3.2.3.3']:1e-06,(1284[&CLUSTER='1.2.1.1.1.3.2.3.3']:1e-06,1285[&CLUSTER='1.2.1.1.1.3.2.3.3']:0.000665311):0.000665184):0.000664897,((1286[&CLUSTER='1.2.1.1.1.3.2.3.3']:1e-06,1287[&CLUSTER='1.2.1.1.1.3.2.3.3']:1e-06,1288[&CLUSTER='1.2.1.1.1.3.2.3.3']:1e-06):0.00125357,('1289':0.013324,('1290':0.000668884,'1291':0.000671087):0.00673033):0.0190523):0.0061528):0.0026666,((1292[&CLUSTER='1.2.1.1.1.3.2.3']:1e-06,1293[&CLUSTER='1.2.1.1.1.3.2.3']:1e-06):0.000665392,((1294[&CLUSTER='1.2.1.1.1.3.2.3.4']:1e-06,1295[&CLUSTER='1.2.1.1.1.3.2.3.4']:1e-06):0.000667157,(1296[&CLUSTER='1.2.1.1.1.3.2.3.4']:0.000665886,1297[&CLUSTER='1.2.1.1.1.3.2.3.4']:0.000666266):0.00066772,(1298[&CLUSTER='1.2.1.1.1.3.2.3.4']:1e-06,1299[&CLUSTER='1.2.1.1.1.3.2.3.4']:1e-06):0.00470285,(1300[&CLUSTER='1.2.1.1.1.3.2.3.4']:1e-06,1301[&CLUSTER='1.2.1.1.1.3.2.3.4']:1e-06,(1302[&CLUSTER='1.2.1.1.1.3.2.3.4']:1e-06,1303[&CLUSTER='1.2.1.1.1.3.2.3.4']:1e-06,1304[&CLUSTER='1.2.1.1.1.3.2.3.4']:1e-06,1305[&CLUSTER='1.2.1.1.1.3.2.3.4']:0.000667103):0.00200376):0.000666154,(1306[&CLUSTER='1.2.1.1.1.3.2.3.4']:0.00267814,('1307':0.0133277,(('1308':0.00647592,'1309':0.0191404):0.00264876,(1310[&CLUSTER='1.2.1.1.1.3.2.3.4.1']:1e-06,1311[&CLUSTER='1.2.1.1.1.3.2.3.4.1']:0.000665406,(1312[&CLUSTER='1.2.1.1.1.3.2.3.4.1']:1e-06,1313[&CLUSTER='1.2.1.1.1.3.2.3.4.1']:1e-06):0.000665422):0.0176256):0.00193846):0.00306984):0.00201108):0.000669199):0.00604202):0.00066492,(1314[&CLUSTER='1.2.1.1.1.3.2.3.5']:0.0134933,(((1315[&CLUSTER='1.2.1.1.1.3.2.3.5']:0.00334263,(1316[&CLUSTER='1.2.1.1.1.3.2.3.5']:1e-06,1317[&CLUSTER='1.2.1.1.1.3.2.3.5']:1e-06):0.0033409):0.000674444,((1318[&CLUSTER='1.2.1.1.1.3.2.3.5']:1e-06,1319[&CLUSTER='1.2.1.1.1.3.2.3.5']:1e-06):0.00338404,(1320[&CLUSTER='1.2.1.1.1.3.2.3.5']:1e-06,(1321[&CLUSTER='1.2.1.1.1.3.2.3.5']:1e-06,1322[&CLUSTER='1.2.1.1.1.3.2.3.5']:0.000666364,1323[&CLUSTER='1.2.1.1.1.3.2.3.5']:0.000666427,1324[&CLUSTER='1.2.1.1.1.3.2.3.5']:0.000667521):0.000666131):0.00337328):0.00131582):0.00285477,(1325[&CLUSTER='1.2.1.1.1.3.2.3.5']:0.00336353,(1326[&CLUSTER='1.2.1.1.1.3.2.3.5']:0.000665484,(1327[&CLUSTER='1.2.1.1.1.3.2.3.5']:0.00268648,1328[&CLUSTER='1.2.1.1.1.3.2.3.5']:0.002704):0.000653573,(1329[&CLUSTER='1.2.1.1.1.3.2.3.5']:1e-06,1330[&CLUSTER='1.2.1.1.1.3.2.3.5']:0.000666102):0.00200104,(((1331[&CLUSTER='1.2.1.1.1.3.2.3.5']:0.00334627,(1332[&CLUSTER='1.2.1.1.1.3.2.3.5']:0.000660702,(1333[&CLUSTER='1.2.1.1.1.3.2.3.5']:1e-06,1334[&CLUSTER='1.2.1.1.1.3.2.3.5']:1e-06):0.00335155):0.0013384):0.00201706,(1335[&CLUSTER='1.2.1.1.1.3.2.3.5']:1e-06,1336[&CLUSTER='1.2.1.1.1.3.2.3.5']:1e-06,1337[&CLUSTER='1.2.1.1.1.3.2.3.5']:1e-06,1338[&CLUSTER='1.2.1.1.1.3.2.3.5']:0.000665064,(1339[&CLUSTER='1.2.1.1.1.3.2.3.5']:0.00267721,(1340[&CLUSTER='1.2.1.1.1.3.2.3.5']:1e-06,(1341[&CLUSTER='1.2.1.1.1.3.2.3.5']:1e-06,1342[&CLUSTER='1.2.1.1.1.3.2.3.5']:1e-06,1343[&CLUSTER='1.2.1.1.1.3.2.3.5']:0.00266763):0.000665224):0.00133509):0.00133294):0.0020067):0.00200778,(1344[&CLUSTER='1.2.1.1.1.3.2.3.5']:1e-06,1345[&CLUSTER='1.2.1.1.1.3.2.3.5']:1e-06,1346[&CLUSTER='1.2.1.1.1.3.2.3.5']:1e-06,(1347[&CLUSTER='1.2.1.1.1.3.2.3.5.1']:1e-06,1348[&CLUSTER='1.2.1.1.1.3.2.3.5.1']:1e-06,1349[&CLUSTER='1.2.1.1.1.3.2.3.5.1']:1e-06,1350[&CLUSTER='1.2.1.1.1.3.2.3.5.1']:1e-06,(1351[&CLUSTER='1.2.1.1.1.3.2.3.5.1']:1e-06,1352[&CLUSTER='1.2.1.1.1.3.2.3.5.1']:1e-06):0.000667448,('1353':0.00269097,'1354':0.0033642,('1355':0.000671981,'1356':0.00134958,'1357':0.00203311):0.0102658):0.00813635):0.0143274,(1358[&CLUSTER='1.2.1.1.1.3.2.3.5']:0.00266876,1359[&CLUSTER='1.2.1.1.1.3.2.3.5']:0.00266928,(1360[&CLUSTER='1.2.1.1.1.3.2.3.5']:1e-06,1361[&CLUSTER='1.2.1.1.1.3.2.3.5']:0.000665917):0.000665704,(1362[&CLUSTER='1.2.1.1.1.3.2.3.5']:1e-06,1363[&CLUSTER='1.2.1.1.1.3.2.3.5']:1e-06):0.00199966,(1364[&CLUSTER='1.2.1.1.1.3.2.3.5']:1e-06,1365[&CLUSTER='1.2.1.1.1.3.2.3.5']:1e-06,1366[&CLUSTER='1.2.1.1.1.3.2.3.5']:1e-06):0.00133238,(1367[&CLUSTER='1.2.1.1.1.3.2.3.5']:0.00200533,(1368[&CLUSTER='1.2.1.1.1.3.2.3.5']:1e-06,1369[&CLUSTER='1.2.1.1.1.3.2.3.5']:1e-06):0.00267289,(1370[&CLUSTER='1.2.1.1.1.3.2.3.5']:1e-06,1371[&CLUSTER='1.2.1.1.1.3.2.3.5']:1e-06,1372[&CLUSTER='1.2.1.1.1.3.2.3.5']:0.000665839,1373[&CLUSTER='1.2.1.1.1.3.2.3.5']:0.000666061,1374[&CLUSTER='1.2.1.1.1.3.2.3.5']:0.00066693,1375[&CLUSTER='1.2.1.1.1.3.2.3.5']:0.000668389,(1376[&CLUSTER='1.2.1.1.1.3.2.3.5']:1e-06,1377[&CLUSTER='1.2.1.1.1.3.2.3.5']:1e-06):0.000665836):0.000665933):0.00133272):0.000665354):0.0013323,(1378[&CLUSTER='1.2.1.1.1.3.2.3.5.2']:0.00468953,((1379[&CLUSTER='1.2.1.1.1.3.2.3.5.2']:0.000845813,1380[&CLUSTER='1.2.1.1.1.3.2.3.5.2']:0.00115779):0.00197807,(1381[&CLUSTER='1.2.1.1.1.3.2.3.5.2']:1e-06,1382[&CLUSTER='1.2.1.1.1.3.2.3.5.2']:1e-06):0.0086435):0.0028914,(1383[&CLUSTER='1.2.1.1.1.3.2.3.5.2']:1e-06,(1384[&CLUSTER='1.2.1.1.1.3.2.3.5.2']:1e-06,1385[&CLUSTER='1.2.1.1.1.3.2.3.5.2']:1e-06,1386[&CLUSTER='1.2.1.1.1.3.2.3.5.2']:1e-06,1387[&CLUSTER='1.2.1.1.1.3.2.3.5.2']:0.000665184,1388[&CLUSTER='1.2.1.1.1.3.2.3.5.2']:0.000665242):0.000665472):0.00334703,(1389[&CLUSTER='1.2.1.1.1.3.2.3.5.2']:0.00401525,(1390[&CLUSTER='1.2.1.1.1.3.2.3.5.2']:0.000669952,1391[&CLUSTER='1.2.1.1.1.3.2.3.5.2']:0.00268551):0.00133232,(1392[&CLUSTER='1.2.1.1.1.3.2.3.5.2']:1e-06,1393[&CLUSTER='1.2.1.1.1.3.2.3.5.2']:1e-06,1394[&CLUSTER='1.2.1.1.1.3.2.3.5.2']:1e-06,(1395[&CLUSTER='1.2.1.1.1.3.2.3.5.2']:1e-06,(1396[&CLUSTER='1.2.1.1.1.3.2.3.5.2']:1e-06,1397[&CLUSTER='1.2.1.1.1.3.2.3.5.2']:1e-06,1398[&CLUSTER='1.2.1.1.1.3.2.3.5.2']:0.000665894):0.00133315):0.000665882):0.000665974,(1399[&CLUSTER='1.2.1.1.1.3.2.3.5.2']:0.00606277,((1400[&CLUSTER='1.2.1.1.1.3.2.3.5.2']:1e-06,(1401[&CLUSTER='1.2.1.1.1.3.2.3.5.2']:0.00133358,1402[&CLUSTER='1.2.1.1.1.3.2.3.5.2']:0.00133369):0.0013404,(1403[&CLUSTER='1.2.1.1.1.3.2.3.5.2']:1e-06,1404[&CLUSTER='1.2.1.1.1.3.2.3.5.2']:1e-06,1405[&CLUSTER='1.2.1.1.1.3.2.3.5.2']:1e-06,1406[&CLUSTER='1.2.1.1.1.3.2.3.5.2']:1e-06,1407[&CLUSTER='1.2.1.1.1.3.2.3.5.2']:0.00200568):0.000666315):0.000666317,(1408[&CLUSTER='1.2.1.1.1.3.2.3.5.2']:1e-06,1409[&CLUSTER='1.2.1.1.1.3.2.3.5.2']:1e-06,1410[&CLUSTER='1.2.1.1.1.3.2.3.5.2']:1e-06,1411[&CLUSTER='1.2.1.1.1.3.2.3.5.2']:0.00133807,1412[&CLUSTER='1.2.1.1.1.3.2.3.5.2']:0.0020084,1413[&CLUSTER='1.2.1.1.1.3.2.3.5.2']:0.00267478,(1414[&CLUSTER='1.2.1.1.1.3.2.3.5.2']:1e-06,1415[&CLUSTER='1.2.1.1.1.3.2.3.5.2']:1e-06):0.000666711):0.00267399,(1416[&CLUSTER='1.2.1.1.1.3.2.3.5.2.1']:0.000667105,1417[&CLUSTER='1.2.1.1.1.3.2.3.5.2.1']:0.00402085,(1418[&CLUSTER='1.2.1.1.1.3.2.3.5.2.1']:0.00267755,1419[&CLUSTER='1.2.1.1.1.3.2.3.5.2.1']:0.00403241,(1420[&CLUSTER='1.2.1.1.1.3.2.3.5.2.1']:1e-06,((1421[&CLUSTER='1.2.1.1.1.3.2.3.5.2.1']:0.000664528,1422[&CLUSTER='1.2.1.1.1.3.2.3.5.2.1']:0.00335821):0.000679003,((1423[&CLUSTER='1.2.1.1.1.3.2.3.5.2.1']:0.0101477,(1424[&CLUSTER='1.2.1.1.1.3.2.3.5.2.1']:1e-06,1425[&CLUSTER='1.2.1.1.1.3.2.3.5.2.1']:1e-06,1426[&CLUSTER='1.2.1.1.1.3.2.3.5.2.1']:1e-06):0.00480562):0.000632866,(1427[&CLUSTER='1.2.1.1.1.3.2.3.5.2.1']:0.00133363,(1428[&CLUSTER='1.2.1.1.1.3.2.3.5.2.1']:0.0020071,1429[&CLUSTER='1.2.1.1.1.3.2.3.5.2.1']:0.00200854):0.00133839,(1430[&CLUSTER='1.2.1.1.1.3.2.3.5.2.1']:0.000673491,1431[&CLUSTER='1.2.1.1.1.3.2.3.5.2.1']:0.0013282):0.00469399):0.00398461):0.000705498):0.00673825):0.00133503):0.00605408):0.00200396):0.000669333):0.000664709,((1432[&CLUSTER='1.2.1.1.1.3.2.3.5.2']:1e-06,1433[&CLUSTER='1.2.1.1.1.3.2.3.5.2']:0.000665694):0.00402133,((1434[&CLUSTER='1.2.1.1.1.3.2.3.5.2']:1e-06,(1435[&CLUSTER='1.2.1.1.1.3.2.3.5.2']:1e-06,1436[&CLUSTER='1.2.1.1.1.3.2.3.5.2']:1e-06):0.000666038):0.000673686,(1437[&CLUSTER='1.2.1.1.1.3.2.3.5.2']:0.00200224,((1438[&CLUSTER='1.2.1.1.1.3.2.3.5.2']:1e-06,1439[&CLUSTER='1.2.1.1.1.3.2.3.5.2']:1e-06):0.00133896,((1440[&CLUSTER='1.2.1.1.1.3.2.3.5.2']:1e-06,1441[&CLUSTER='1.2.1.1.1.3.2.3.5.2']:1e-06,1442[&CLUSTER='1.2.1.1.1.3.2.3.5.2']:1e-06,1443[&CLUSTER='1.2.1.1.1.3.2.3.5.2']:0.000665829):0.000664155,(1444[&CLUSTER='1.2.1.1.1.3.2.3.5.2']:1e-06,1445[&CLUSTER='1.2.1.1.1.3.2.3.5.2']:1e-06,1446[&CLUSTER='1.2.1.1.1.3.2.3.5.2']:1e-06,1447[&CLUSTER='1.2.1.1.1.3.2.3.5.2']:0.000666742):0.00267931):0.0026889):0.00133645,(1448[&CLUSTER='1.2.1.1.1.3.2.3.5.2']:1e-06,1449[&CLUSTER='1.2.1.1.1.3.2.3.5.2']:1e-06,1450[&CLUSTER='1.2.1.1.1.3.2.3.5.2']:1e-06,1451[&CLUSTER='1.2.1.1.1.3.2.3.5.2']:1e-06,1452[&CLUSTER='1.2.1.1.1.3.2.3.5.2']:0.00402167,('1453':0.00748159,(1454[&CLUSTER='1.2.1.1.1.3.2.3.5.2.2']:0.00269677,1455[&CLUSTER='1.2.1.1.1.3.2.3.5.2.2']:0.00539451,(1456[&CLUSTER='1.2.1.1.1.3.2.3.5.2.2']:0.000664657,(1457[&CLUSTER='1.2.1.1.1.3.2.3.5.2.2']:0.000666187,(1458[&CLUSTER='1.2.1.1.1.3.2.3.5.2.2']:0.00674709,(1459[&CLUSTER='1.2.1.1.1.3.2.3.5.2.2']:0.00541304,(1460[&CLUSTER='1.2.1.1.1.3.2.3.5.2.2']:0.000668937,(1461[&CLUSTER='1.2.1.1.1.3.2.3.5.2.2']:0.0013468,(1462[&CLUSTER='1.2.1.1.1.3.2.3.5.2.2']:0.0026909,(1463[&CLUSTER='1.2.1.1.1.3.2.3.5.2.2']:0.0020124,(('1464':0.00406193,'1465':0.00473491):0.00953216,(('1466':1e-06,'1467':1e-06):0.00804973,('1468':0.00669319,('1469':1e-06,'1470':0.000669219):0.0035164):0.00694956):0.00060804):0.0001264):0.000664775):0.00337733):0.000661273):0.00200548):0.00473469,(1471[&CLUSTER='1.2.1.1.1.3.2.3.5.2.2.1']:0.00541257,(1472[&CLUSTER='1.2.1.1.1.3.2.3.5.2.2.1']:1e-06,1473[&CLUSTER='1.2.1.1.1.3.2.3.5.2.2.1']:1e-06):0.00475246,((1474[&CLUSTER='1.2.1.1.1.3.2.3.5.2.2.1']:0.000665586,1475[&CLUSTER='1.2.1.1.1.3.2.3.5.2.2.1']:0.00336822):0.00130107,(1476[&CLUSTER='1.2.1.1.1.3.2.3.5.2.2.1']:0.00814271,(1477[&CLUSTER='1.2.1.1.1.3.2.3.5.2.2.1']:0.00268494,1478[&CLUSTER='1.2.1.1.1.3.2.3.5.2.2.1']:0.00543534):0.0040421,(1479[&CLUSTER='1.2.1.1.1.3.2.3.5.2.2.1']:0.00200882,1480[&CLUSTER='1.2.1.1.1.3.2.3.5.2.2.1']:0.00340916,1481[&CLUSTER='1.2.1.1.1.3.2.3.5.2.2.1']:0.00403224,(1482[&CLUSTER='1.2.1.1.1.3.2.3.5.2.2.1']:0.00201502,((1483[&CLUSTER='1.2.1.1.1.3.2.3.5.2.2.1']:1e-06,1484[&CLUSTER='1.2.1.1.1.3.2.3.5.2.2.1']:1e-06):0.0074917,('1485':0.00732883,('1486':0.00558222,('1487':0.0253861,('1488':0.00133795,'1489':0.00335542,'1490':0.00470881,('1491':1e-06,'1492':1e-06):0.0101664):0.00483156):0.00342877):0.00522301):0.00712663):0.000689488):0.00201607):0.00134249):0.00206074):0.0026908):0.00264509):0.000666269):0.00202034):0.00132908):0.00410601):0.00334954):0.00133345):0.00470578):0.00132472):0.00067299,((1493[&CLUSTER='1.2.1.1.1.3.2.3.5.2.3']:1e-06,(('1494':1e-06,'1495':1e-06,'1496':1e-06,'1497':0.00066852):0.0187486,((1498[&CLUSTER='1.2.1.1.1.3.2.3.5.2.3']:0.00404384,('1499':1e-06,'1500':1e-06):0.00677977):0.00267975,(1501[&CLUSTER='1.2.1.1.1.3.2.3.5.2.3']:1e-06,1502[&CLUSTER='1.2.1.1.1.3.2.3.5.2.3']:1e-06,(1503[&CLUSTER='1.2.1.1.1.3.2.3.5.2.3']:1e-06,1504[&CLUSTER='1.2.1.1.1.3.2.3.5.2.3']:1e-06,1505[&CLUSTER='1.2.1.1.1.3.2.3.5.2.3']:1e-06,1506[&CLUSTER='1.2.1.1.1.3.2.3.5.2.3']:1e-06,1507[&CLUSTER='1.2.1.1.1.3.2.3.5.2.3']:1e-06,1508[&CLUSTER='1.2.1.1.1.3.2.3.5.2.3']:1e-06,1509[&CLUSTER='1.2.1.1.1.3.2.3.5.2.3']:1e-06,1510[&CLUSTER='1.2.1.1.1.3.2.3.5.2.3']:1e-06,1511[&CLUSTER='1.2.1.1.1.3.2.3.5.2.3']:1e-06,1512[&CLUSTER='1.2.1.1.1.3.2.3.5.2.3']:1e-06):0.000666668,((1513[&CLUSTER='1.2.1.1.1.3.2.3.5.2.3']:1e-06,1514[&CLUSTER='1.2.1.1.1.3.2.3.5.2.3']:1e-06):0.000665409,(1515[&CLUSTER='1.2.1.1.1.3.2.3.5.2.3']:1e-06,1516[&CLUSTER='1.2.1.1.1.3.2.3.5.2.3']:1e-06,1517[&CLUSTER='1.2.1.1.1.3.2.3.5.2.3']:1e-06,1518[&CLUSTER='1.2.1.1.1.3.2.3.5.2.3']:1e-06,1519[&CLUSTER='1.2.1.1.1.3.2.3.5.2.3']:1e-06,1520[&CLUSTER='1.2.1.1.1.3.2.3.5.2.3']:1e-06,1521[&CLUSTER='1.2.1.1.1.3.2.3.5.2.3']:1e-06,1522[&CLUSTER='1.2.1.1.1.3.2.3.5.2.3']:1e-06,1523[&CLUSTER='1.2.1.1.1.3.2.3.5.2.3']:1e-06):0.000669539):0.00200664):0.00201738):0.0019087):0.00481521):0.00200557,(1524[&CLUSTER='1.2.1.1.1.3.2.3.5.2']:0.00267291,1525[&CLUSTER='1.2.1.1.1.3.2.3.5.2']:0.0026744,(1526[&CLUSTER='1.2.1.1.1.3.2.3.5.2']:0.000627689,(1527[&CLUSTER='1.2.1.1.1.3.2.3.5.2']:1e-06,1528[&CLUSTER='1.2.1.1.1.3.2.3.5.2']:0.000666533):0.00609671):0.00407228,(1529[&CLUSTER='1.2.1.1.1.3.2.3.5.2']:0.000666489,1530[&CLUSTER='1.2.1.1.1.3.2.3.5.2']:0.000666569,1531[&CLUSTER='1.2.1.1.1.3.2.3.5.2']:0.00133367,1532[&CLUSTER='1.2.1.1.1.3.2.3.5.2']:0.00335005,(1533[&CLUSTER='1.2.1.1.1.3.2.3.5.2']:1e-06,1534[&CLUSTER='1.2.1.1.1.3.2.3.5.2']:0.00808894):0.000666514,(1535[&CLUSTER='1.2.1.1.1.3.2.3.5.2']:0.000666058,1536[&CLUSTER='1.2.1.1.1.3.2.3.5.2']:0.00133746):0.000668604,(1537[&CLUSTER='1.2.1.1.1.3.2.3.5.2']:0.000662231,1538[&CLUSTER='1.2.1.1.1.3.2.3.5.2']:0.000672082):0.00335087,(1539[&CLUSTER='1.2.1.1.1.3.2.3.5.2']:1e-06,(1540[&CLUSTER='1.2.1.1.1.3.2.3.5.2']:1e-06,1541[&CLUSTER='1.2.1.1.1.3.2.3.5.2']:1e-06):0.000666333):0.0026731,(1542[&CLUSTER='1.2.1.1.1.3.2.3.5.2']:0.00202011,(1543[&CLUSTER='1.2.1.1.1.3.2.3.5.2']:1e-06,1544[&CLUSTER='1.2.1.1.1.3.2.3.5.2']:1e-06,1545[&CLUSTER='1.2.1.1.1.3.2.3.5.2']:0.000667431):0.00201374):0.000659641,(1546[&CLUSTER='1.2.1.1.1.3.2.3.5.2']:0.000666986,1547[&CLUSTER='1.2.1.1.1.3.2.3.5.2']:0.00133503,1548[&CLUSTER='1.2.1.1.1.3.2.3.5.2']:0.00133544,1549[&CLUSTER='1.2.1.1.1.3.2.3.5.2']:0.00267608):0.000666628,(1550[&CLUSTER='1.2.1.1.1.3.2.3.5.2']:1e-06,1551[&CLUSTER='1.2.1.1.1.3.2.3.5.2']:1e-06,1552[&CLUSTER='1.2.1.1.1.3.2.3.5.2']:1e-06,1553[&CLUSTER='1.2.1.1.1.3.2.3.5.2']:0.000665932):0.00200602,(1554[&CLUSTER='1.2.1.1.1.3.2.3.5.2']:1e-06,1555[&CLUSTER='1.2.1.1.1.3.2.3.5.2']:1e-06,1556[&CLUSTER='1.2.1.1.1.3.2.3.5.2']:1e-06,1557[&CLUSTER='1.2.1.1.1.3.2.3.5.2']:0.000666429,1558[&CLUSTER='1.2.1.1.1.3.2.3.5.2']:0.000666693):0.00133416,((1559[&CLUSTER='1.2.1.1.1.3.2.3.5.2']:1e-06,1560[&CLUSTER='1.2.1.1.1.3.2.3.5.2']:1e-06):0.000667486,(1561[&CLUSTER='1.2.1.1.1.3.2.3.5.2']:1e-06,1562[&CLUSTER='1.2.1.1.1.3.2.3.5.2']:1e-06,1563[&CLUSTER='1.2.1.1.1.3.2.3.5.2']:1e-06,1564[&CLUSTER='1.2.1.1.1.3.2.3.5.2']:1e-06,1565[&CLUSTER='1.2.1.1.1.3.2.3.5.2']:0.000666405):0.00066631):0.000666781,(1566[&CLUSTER='1.2.1.1.1.3.2.3.5.2']:1e-06,1567[&CLUSTER='1.2.1.1.1.3.2.3.5.2']:1e-06,1568[&CLUSTER='1.2.1.1.1.3.2.3.5.2']:1e-06,(1569[&CLUSTER='1.2.1.1.1.3.2.3.5.2']:1e-06,1570[&CLUSTER='1.2.1.1.1.3.2.3.5.2']:1e-06,1571[&CLUSTER='1.2.1.1.1.3.2.3.5.2']:1e-06,1572[&CLUSTER='1.2.1.1.1.3.2.3.5.2']:1e-06):0.00335718):0.0026747,(1573[&CLUSTER='1.2.1.1.1.3.2.3.5.2']:0.00132993,(1574[&CLUSTER='1.2.1.1.1.3.2.3.5.2']:1e-06,1575[&CLUSTER='1.2.1.1.1.3.2.3.5.2']:1e-06,1576[&CLUSTER='1.2.1.1.1.3.2.3.5.2']:1e-06,1577[&CLUSTER='1.2.1.1.1.3.2.3.5.2']:1e-06,1578[&CLUSTER='1.2.1.1.1.3.2.3.5.2']:1e-06,1579[&CLUSTER='1.2.1.1.1.3.2.3.5.2']:1e-06):0.00201645):0.00335586,(1580[&CLUSTER='1.2.1.1.1.3.2.3.5.2']:0.000667923,(1581[&CLUSTER='1.2.1.1.1.3.2.3.5.2']:1e-06,1582[&CLUSTER='1.2.1.1.1.3.2.3.5.2']:1e-06,1583[&CLUSTER='1.2.1.1.1.3.2.3.5.2']:1e-06,1584[&CLUSTER='1.2.1.1.1.3.2.3.5.2']:1e-06,1585[&CLUSTER='1.2.1.1.1.3.2.3.5.2']:1e-06,1586[&CLUSTER='1.2.1.1.1.3.2.3.5.2']:1e-06,1587[&CLUSTER='1.2.1.1.1.3.2.3.5.2']:1e-06,1588[&CLUSTER='1.2.1.1.1.3.2.3.5.2']:0.000667023,1589[&CLUSTER='1.2.1.1.1.3.2.3.5.2']:0.00334905):0.00066805):0.000665503,(1590[&CLUSTER='1.2.1.1.1.3.2.3.5.2']:1e-06,(1591[&CLUSTER='1.2.1.1.1.3.2.3.5.2']:1e-06,1592[&CLUSTER='1.2.1.1.1.3.2.3.5.2']:1e-06,1593[&CLUSTER='1.2.1.1.1.3.2.3.5.2']:1e-06,1594[&CLUSTER='1.2.1.1.1.3.2.3.5.2']:1e-06,1595[&CLUSTER='1.2.1.1.1.3.2.3.5.2']:1e-06,1596[&CLUSTER='1.2.1.1.1.3.2.3.5.2']:1e-06,1597[&CLUSTER='1.2.1.1.1.3.2.3.5.2']:1e-06,1598[&CLUSTER='1.2.1.1.1.3.2.3.5.2']:0.000667018,1599[&CLUSTER='1.2.1.1.1.3.2.3.5.2']:0.00133648):0.00133529):0.00267416,(1600[&CLUSTER='1.2.1.1.1.3.2.3.5.2']:0.0013342,(1601[&CLUSTER='1.2.1.1.1.3.2.3.5.2']:1e-06,1602[&CLUSTER='1.2.1.1.1.3.2.3.5.2']:1e-06):0.00267478,(1603[&CLUSTER='1.2.1.1.1.3.2.3.5.2']:1e-06,1604[&CLUSTER='1.2.1.1.1.3.2.3.5.2']:1e-06,1605[&CLUSTER='1.2.1.1.1.3.2.3.5.2']:1e-06,1606[&CLUSTER='1.2.1.1.1.3.2.3.5.2']:1e-06,1607[&CLUSTER='1.2.1.1.1.3.2.3.5.2']:1e-06,1608[&CLUSTER='1.2.1.1.1.3.2.3.5.2']:1e-06,1609[&CLUSTER='1.2.1.1.1.3.2.3.5.2']:1e-06,1610[&CLUSTER='1.2.1.1.1.3.2.3.5.2']:0.00402058):0.00133462):0.00133427):0.000666275):0.00134298):0.00133201):0.000665921):0.000665808):0.000665545):0.00201162):0.00115169):0.00131029):0.00288173):0.00270631):0.001298):0.000663356):0.00201727):0.000412019):0.000922587):0.00066513):0.00199749):0.000664328):0.00266942):0.00133029,(1611[&CLUSTER='1.2.1.1.1.3.2']:0.00334546,((1612[&CLUSTER='1.2.1.1.1.3.2.4']:0.00533977,(1613[&CLUSTER='1.2.1.1.1.3.2.4']:1e-06,1614[&CLUSTER='1.2.1.1.1.3.2.4']:1e-06):0.000660148):0.000664453,(1615[&CLUSTER='1.2.1.1.1.3.2.4']:0.000665854,1616[&CLUSTER='1.2.1.1.1.3.2.4']:0.00267455,(1617[&CLUSTER='1.2.1.1.1.3.2.4']:1e-06,(1618[&CLUSTER='1.2.1.1.1.3.2.4']:1e-06,1619[&CLUSTER='1.2.1.1.1.3.2.4']:0.000665975):0.000665791):0.00133299,(1620[&CLUSTER='1.2.1.1.1.3.2.4']:0.00267832,(1621[&CLUSTER='1.2.1.1.1.3.2.4']:1e-06,1622[&CLUSTER='1.2.1.1.1.3.2.4']:0.000665754,1623[&CLUSTER='1.2.1.1.1.3.2.4']:0.000666017):0.00133444):0.000666988):0.00401302,((1624[&CLUSTER='1.2.1.1.1.3.2.4.1']:0.00333087,('1625':1e-06,'1626':0.00136204):0.019049):0.0040454,((1627[&CLUSTER='1.2.1.1.1.3.2.4.1']:0.00200434,1628[&CLUSTER='1.2.1.1.1.3.2.4.1']:0.00266266):0.00293232,(1629[&CLUSTER='1.2.1.1.1.3.2.4.1']:0.00769048,(1630[&CLUSTER='1.2.1.1.1.3.2.4.1']:0.00332893,(1631[&CLUSTER='1.2.1.1.1.3.2.4.1.1']:0.00808957,(1632[&CLUSTER='1.2.1.1.1.3.2.4.1.1']:0.00267025,(1633[&CLUSTER='1.2.1.1.1.3.2.4.1.1']:1e-06,1634[&CLUSTER='1.2.1.1.1.3.2.4.1.1']:1e-06,1635[&CLUSTER='1.2.1.1.1.3.2.4.1.1']:1e-06,1636[&CLUSTER='1.2.1.1.1.3.2.4.1.1']:0.000665046,1637[&CLUSTER='1.2.1.1.1.3.2.4.1.1']:0.00199667,1638[&CLUSTER='1.2.1.1.1.3.2.4.1.1']:0.00199908,1639[&CLUSTER='1.2.1.1.1.3.2.4.1.1']:0.00265989,1640[&CLUSTER='1.2.1.1.1.3.2.4.1.1']:0.00474129,(1641[&CLUSTER='1.2.1.1.1.3.2.4.1.1']:1e-06,1642[&CLUSTER='1.2.1.1.1.3.2.4.1.1']:1e-06):0.000664922,(1643[&CLUSTER='1.2.1.1.1.3.2.4.1.1']:0.000634312,1644[&CLUSTER='1.2.1.1.1.3.2.4.1.1']:0.00410846):0.00410021,(1645[&CLUSTER='1.2.1.1.1.3.2.4.1.1']:1e-06,1646[&CLUSTER='1.2.1.1.1.3.2.4.1.1']:1e-06,1647[&CLUSTER='1.2.1.1.1.3.2.4.1.1']:1e-06,(1648[&CLUSTER='1.2.1.1.1.3.2.4.1.1']:1e-06,1649[&CLUSTER='1.2.1.1.1.3.2.4.1.1']:1e-06,1650[&CLUSTER='1.2.1.1.1.3.2.4.1.1']:1e-06,1651[&CLUSTER='1.2.1.1.1.3.2.4.1.1']:1e-06,1652[&CLUSTER='1.2.1.1.1.3.2.4.1.1']:1e-06,1653[&CLUSTER='1.2.1.1.1.3.2.4.1.1']:0.000664557):0.000664312):0.00199053,(1654[&CLUSTER='1.2.1.1.1.3.2.4.1.1']:1e-06,1655[&CLUSTER='1.2.1.1.1.3.2.4.1.1']:1e-06,1656[&CLUSTER='1.2.1.1.1.3.2.4.1.1']:0.00132544,1657[&CLUSTER='1.2.1.1.1.3.2.4.1.1']:0.00132655,1658[&CLUSTER='1.2.1.1.1.3.2.4.1.1']:0.00199208,(1659[&CLUSTER='1.2.1.1.1.3.2.4.1.1']:0.00133626,1660[&CLUSTER='1.2.1.1.1.3.2.4.1.1']:0.00543226):0.00199031,(1661[&CLUSTER='1.2.1.1.1.3.2.4.1.1']:0.000662788,(1662[&CLUSTER='1.2.1.1.1.3.2.4.1.1']:1e-06,1663[&CLUSTER='1.2.1.1.1.3.2.4.1.1']:1e-06):0.000662993):0.000661849,(1664[&CLUSTER='1.2.1.1.1.3.2.4.1.1']:0.00200532,(1665[&CLUSTER='1.2.1.1.1.3.2.4.1.1']:0.00404029,1666[&CLUSTER='1.2.1.1.1.3.2.4.1.1']:0.00405534):0.000628107,(1667[&CLUSTER='1.2.1.1.1.3.2.4.1.1']:1e-06,1668[&CLUSTER='1.2.1.1.1.3.2.4.1.1']:1e-06,1669[&CLUSTER='1.2.1.1.1.3.2.4.1.1']:0.00266887,(1670[&CLUSTER='1.2.1.1.1.3.2.4.1.1']:1e-06,1671[&CLUSTER='1.2.1.1.1.3.2.4.1.1']:1e-06):0.00941559):0.00066328):0.00132708,(1672[&CLUSTER='1.2.1.1.1.3.2.4.1.1']:1e-06,1673[&CLUSTER='1.2.1.1.1.3.2.4.1.1']:0.00336006,(1674[&CLUSTER='1.2.1.1.1.3.2.4.1.1']:1e-06,1675[&CLUSTER='1.2.1.1.1.3.2.4.1.1']:1e-06):0.00132789,(1676[&CLUSTER='1.2.1.1.1.3.2.4.1.1']:1e-06,1677[&CLUSTER='1.2.1.1.1.3.2.4.1.1']:0.00066315):0.00199248,(1678[&CLUSTER='1.2.1.1.1.3.2.4.1.1']:0.000663298,1679[&CLUSTER='1.2.1.1.1.3.2.4.1.1']:0.000668932,1680[&CLUSTER='1.2.1.1.1.3.2.4.1.1']:0.0020315,1681[&CLUSTER='1.2.1.1.1.3.2.4.1.1']:0.00266147,(1682[&CLUSTER='1.2.1.1.1.3.2.4.1.1']:1e-06,1683[&CLUSTER='1.2.1.1.1.3.2.4.1.1']:0.000663033):0.000663162,(1684[&CLUSTER='1.2.1.1.1.3.2.4.1.1']:1e-06,1685[&CLUSTER='1.2.1.1.1.3.2.4.1.1']:0.000676385):0.00199367):0.00132708):0.00066258,(1686[&CLUSTER='1.2.1.1.1.3.2.4.1.1']:0.0054258,(1687[&CLUSTER='1.2.1.1.1.3.2.4.1.1']:0.00134247,(1688[&CLUSTER='1.2.1.1.1.3.2.4.1.1']:1e-06,1689[&CLUSTER='1.2.1.1.1.3.2.4.1.1']:1e-06,1690[&CLUSTER='1.2.1.1.1.3.2.4.1.1']:1e-06,1691[&CLUSTER='1.2.1.1.1.3.2.4.1.1']:1e-06,1692[&CLUSTER='1.2.1.1.1.3.2.4.1.1']:1e-06,1693[&CLUSTER='1.2.1.1.1.3.2.4.1.1']:1e-06,1694[&CLUSTER='1.2.1.1.1.3.2.4.1.1']:1e-06,1695[&CLUSTER='1.2.1.1.1.3.2.4.1.1']:0.000662916,1696[&CLUSTER='1.2.1.1.1.3.2.4.1.1']:0.000663056,1697[&CLUSTER='1.2.1.1.1.3.2.4.1.1']:0.00132733,1698[&CLUSTER='1.2.1.1.1.3.2.4.1.1']:0.00201613,(1699[&CLUSTER='1.2.1.1.1.3.2.4.1.1']:0.000671977,1700[&CLUSTER='1.2.1.1.1.3.2.4.1.1']:0.0019955):0.000662319,(1701[&CLUSTER='1.2.1.1.1.3.2.4.1.1']:1e-06,1702[&CLUSTER='1.2.1.1.1.3.2.4.1.1']:1e-06):0.000662835):0.001333):0.00133904):0.000652646,(1703[&CLUSTER='1.2.1.1.1.3.2.4.1.1']:1e-06,1704[&CLUSTER='1.2.1.1.1.3.2.4.1.1']:1e-06,(1705[&CLUSTER='1.2.1.1.1.3.2.4.1.1']:1e-06,1706[&CLUSTER='1.2.1.1.1.3.2.4.1.1']:1e-06,1707[&CLUSTER='1.2.1.1.1.3.2.4.1.1']:1e-06,1708[&CLUSTER='1.2.1.1.1.3.2.4.1.1']:1e-06,1709[&CLUSTER='1.2.1.1.1.3.2.4.1.1']:1e-06,1710[&CLUSTER='1.2.1.1.1.3.2.4.1.1']:1e-06,1711[&CLUSTER='1.2.1.1.1.3.2.4.1.1']:1e-06,1712[&CLUSTER='1.2.1.1.1.3.2.4.1.1']:1e-06,1713[&CLUSTER='1.2.1.1.1.3.2.4.1.1']:0.000662388,1714[&CLUSTER='1.2.1.1.1.3.2.4.1.1']:0.000662472,1715[&CLUSTER='1.2.1.1.1.3.2.4.1.1']:0.000662473,1716[&CLUSTER='1.2.1.1.1.3.2.4.1.1']:0.000664625,1717[&CLUSTER='1.2.1.1.1.3.2.4.1.1']:0.000664764,1718[&CLUSTER='1.2.1.1.1.3.2.4.1.1']:0.000665719,1719[&CLUSTER='1.2.1.1.1.3.2.4.1.1']:0.000669219,1720[&CLUSTER='1.2.1.1.1.3.2.4.1.1']:0.000669428,1721[&CLUSTER='1.2.1.1.1.3.2.4.1.1']:0.0013264,1722[&CLUSTER='1.2.1.1.1.3.2.4.1.1']:0.0013273,1723[&CLUSTER='1.2.1.1.1.3.2.4.1.1']:0.00132929,1724[&CLUSTER='1.2.1.1.1.3.2.4.1.1']:0.00133021,1725[&CLUSTER='1.2.1.1.1.3.2.4.1.1']:0.00134019,1726[&CLUSTER='1.2.1.1.1.3.2.4.1.1']:0.00265677,(1727[&CLUSTER='1.2.1.1.1.3.2.4.1.1']:0.000672575,1728[&CLUSTER='1.2.1.1.1.3.2.4.1.1']:0.0013284):0.000661568,(1729[&CLUSTER='1.2.1.1.1.3.2.4.1.1']:1e-06,1730[&CLUSTER='1.2.1.1.1.3.2.4.1.1']:1e-06):0.000669428,(1731[&CLUSTER='1.2.1.1.1.3.2.4.1.1']:1e-06,1732[&CLUSTER='1.2.1.1.1.3.2.4.1.1']:1e-06):0.00132629,(1733[&CLUSTER='1.2.1.1.1.3.2.4.1.1']:1e-06,1734[&CLUSTER='1.2.1.1.1.3.2.4.1.1']:1e-06):0.00134099,(1735[&CLUSTER='1.2.1.1.1.3.2.4.1.1']:1e-06,1736[&CLUSTER='1.2.1.1.1.3.2.4.1.1']:1e-06):0.00201122,(1737[&CLUSTER='1.2.1.1.1.3.2.4.1.1']:1e-06,1738[&CLUSTER='1.2.1.1.1.3.2.4.1.1']:1e-06):0.0026588,(1739[&CLUSTER='1.2.1.1.1.3.2.4.1.1']:1e-06,(1740[&CLUSTER='1.2.1.1.1.3.2.4.1.1']:1e-06,1741[&CLUSTER='1.2.1.1.1.3.2.4.1.1']:1e-06):0.000670109):0.00201344,(1742[&CLUSTER='1.2.1.1.1.3.2.4.1.1']:0.000669769,1743[&CLUSTER='1.2.1.1.1.3.2.4.1.1']:0.00132681,(1744[&CLUSTER='1.2.1.1.1.3.2.4.1.1']:1e-06,1745[&CLUSTER='1.2.1.1.1.3.2.4.1.1']:1e-06):0.00268861):0.000662608,(1746[&CLUSTER='1.2.1.1.1.3.2.4.1.1']:0.00199584,(1747[&CLUSTER='1.2.1.1.1.3.2.4.1.1']:1e-06,1748[&CLUSTER='1.2.1.1.1.3.2.4.1.1']:1e-06,1749[&CLUSTER='1.2.1.1.1.3.2.4.1.1']:1e-06):0.000667339):0.00132448,(1750[&CLUSTER='1.2.1.1.1.3.2.4.1.1']:1e-06,1751[&CLUSTER='1.2.1.1.1.3.2.4.1.1']:1e-06,1752[&CLUSTER='1.2.1.1.1.3.2.4.1.1']:1e-06,1753[&CLUSTER='1.2.1.1.1.3.2.4.1.1']:0.00132731,1754[&CLUSTER='1.2.1.1.1.3.2.4.1.1']:0.00199283,(1755[&CLUSTER='1.2.1.1.1.3.2.4.1.1']:1e-06,1756[&CLUSTER='1.2.1.1.1.3.2.4.1.1']:1e-06,1757[&CLUSTER='1.2.1.1.1.3.2.4.1.1']:1e-06,1758[&CLUSTER='1.2.1.1.1.3.2.4.1.1']:1e-06):0.00134068):0.000662605):0.000662367):0.00066241,(1759[&CLUSTER='1.2.1.1.1.3.2.4.1.1']:0.0026675,(1760[&CLUSTER='1.2.1.1.1.3.2.4.1.1']:1e-06,1761[&CLUSTER='1.2.1.1.1.3.2.4.1.1']:1e-06,1762[&CLUSTER='1.2.1.1.1.3.2.4.1.1']:1e-06,1763[&CLUSTER='1.2.1.1.1.3.2.4.1.1']:0.00066339,1764[&CLUSTER='1.2.1.1.1.3.2.4.1.1']:0.000668881,1765[&CLUSTER='1.2.1.1.1.3.2.4.1.1']:0.00132778,1766[&CLUSTER='1.2.1.1.1.3.2.4.1.1']:0.00133072,1767[&CLUSTER='1.2.1.1.1.3.2.4.1.1']:0.00200989,1768[&CLUSTER='1.2.1.1.1.3.2.4.1.1']:0.00268591,1769[&CLUSTER='1.2.1.1.1.3.2.4.1.1']:0.00340107,(1770[&CLUSTER='1.2.1.1.1.3.2.4.1.1']:1e-06,1771[&CLUSTER='1.2.1.1.1.3.2.4.1.1']:0.00067733):0.00203468,(1772[&CLUSTER='1.2.1.1.1.3.2.4.1.1']:1e-06,1773[&CLUSTER='1.2.1.1.1.3.2.4.1.1']:1e-06,1774[&CLUSTER='1.2.1.1.1.3.2.4.1.1']:0.00271746):0.000663362,(1775[&CLUSTER='1.2.1.1.1.3.2.4.1.1']:0.00132883,(1776[&CLUSTER='1.2.1.1.1.3.2.4.1.1']:1e-06,1777[&CLUSTER='1.2.1.1.1.3.2.4.1.1']:1e-06):0.00132834):0.000664411,(1778[&CLUSTER='1.2.1.1.1.3.2.4.1.1']:1e-06,1779[&CLUSTER='1.2.1.1.1.3.2.4.1.1']:1e-06,1780[&CLUSTER='1.2.1.1.1.3.2.4.1.1']:0.000663027,1781[&CLUSTER='1.2.1.1.1.3.2.4.1.1']:0.00066303):0.000663086,(1782[&CLUSTER='1.2.1.1.1.3.2.4.1.1']:0.000663261,1783[&CLUSTER='1.2.1.1.1.3.2.4.1.1']:0.000663309,1784[&CLUSTER='1.2.1.1.1.3.2.4.1.1']:0.000663516,1785[&CLUSTER='1.2.1.1.1.3.2.4.1.1']:0.00066388,1786[&CLUSTER='1.2.1.1.1.3.2.4.1.1']:0.000667249):0.000663317,(1787[&CLUSTER='1.2.1.1.1.3.2.4.1.1']:0.00199917,((1788[&CLUSTER='1.2.1.1.1.3.2.4.1.1']:1e-06,1789[&CLUSTER='1.2.1.1.1.3.2.4.1.1']:1e-06):0.000664689,(1790[&CLUSTER='1.2.1.1.1.3.2.4.1.1']:1e-06,1791[&CLUSTER='1.2.1.1.1.3.2.4.1.1']:1e-06,1792[&CLUSTER='1.2.1.1.1.3.2.4.1.1']:0.00602857):0.000664002):0.000666955):0.000661917,((1793[&CLUSTER='1.2.1.1.1.3.2.4.1.1']:1e-06,1794[&CLUSTER='1.2.1.1.1.3.2.4.1.1']:0.00201086):0.00067076,(1795[&CLUSTER='1.2.1.1.1.3.2.4.1.1']:1e-06,1796[&CLUSTER='1.2.1.1.1.3.2.4.1.1']:1e-06,1797[&CLUSTER='1.2.1.1.1.3.2.4.1.1']:1e-06,1798[&CLUSTER='1.2.1.1.1.3.2.4.1.1']:0.000669105):0.000669749):0.000668251,(1799[&CLUSTER='1.2.1.1.1.3.2.4.1.1']:1e-06,1800[&CLUSTER='1.2.1.1.1.3.2.4.1.1']:1e-06,1801[&CLUSTER='1.2.1.1.1.3.2.4.1.1']:1e-06,1802[&CLUSTER='1.2.1.1.1.3.2.4.1.1']:1e-06,1803[&CLUSTER='1.2.1.1.1.3.2.4.1.1']:1e-06,1804[&CLUSTER='1.2.1.1.1.3.2.4.1.1']:0.000663751,1805[&CLUSTER='1.2.1.1.1.3.2.4.1.1']:0.000663812,1806[&CLUSTER='1.2.1.1.1.3.2.4.1.1']:0.000664182,1807[&CLUSTER='1.2.1.1.1.3.2.4.1.1']:0.000664888,1808[&CLUSTER='1.2.1.1.1.3.2.4.1.1']:0.000667921,(1809[&CLUSTER='1.2.1.1.1.3.2.4.1.1']:1e-06,1810[&CLUSTER='1.2.1.1.1.3.2.4.1.1']:1e-06):0.000663449):0.00669152,(1811[&CLUSTER='1.2.1.1.1.3.2.4.1.1']:1e-06,1812[&CLUSTER='1.2.1.1.1.3.2.4.1.1']:1e-06,1813[&CLUSTER='1.2.1.1.1.3.2.4.1.1']:1e-06,1814[&CLUSTER='1.2.1.1.1.3.2.4.1.1']:0.00199339,(1815[&CLUSTER='1.2.1.1.1.3.2.4.1.1']:0.00200557,(1816[&CLUSTER='1.2.1.1.1.3.2.4.1.1']:1e-06,1817[&CLUSTER='1.2.1.1.1.3.2.4.1.1']:0.00132739,1818[&CLUSTER='1.2.1.1.1.3.2.4.1.1']:0.0033329):0.00468531):0.00132656,(1819[&CLUSTER='1.2.1.1.1.3.2.4.1.1']:1e-06,(1820[&CLUSTER='1.2.1.1.1.3.2.4.1.1']:1e-06,(1821[&CLUSTER='1.2.1.1.1.3.2.4.1.1']:0.000668357,((1822[&CLUSTER='1.2.1.1.1.3.2.4.1.1.1']:1e-06,1823[&CLUSTER='1.2.1.1.1.3.2.4.1.1.1']:0.000666861,1824[&CLUSTER='1.2.1.1.1.3.2.4.1.1.1']:0.00133092):0.000666351,(1825[&CLUSTER='1.2.1.1.1.3.2.4.1.1.1']:0.000665846,1826[&CLUSTER='1.2.1.1.1.3.2.4.1.1.1']:0.00133358,1827[&CLUSTER='1.2.1.1.1.3.2.4.1.1.1']:0.00200611,(1828[&CLUSTER='1.2.1.1.1.3.2.4.1.1.1']:0.000665696,1829[&CLUSTER='1.2.1.1.1.3.2.4.1.1.1']:0.000665696,1830[&CLUSTER='1.2.1.1.1.3.2.4.1.1.1']:0.0013331,(1831[&CLUSTER='1.2.1.1.1.3.2.4.1.1.1']:1e-06,1832[&CLUSTER='1.2.1.1.1.3.2.4.1.1.1']:0.000665755):0.000665757):0.000665405):0.00267463):0.000663632):0.00133096):0.00132832):0.0046776):0.0006631,(1833[&CLUSTER='1.2.1.1.1.3.2.4.1.1']:1e-06,1834[&CLUSTER='1.2.1.1.1.3.2.4.1.1']:1e-06,1835[&CLUSTER='1.2.1.1.1.3.2.4.1.1']:0.000663477,1836[&CLUSTER='1.2.1.1.1.3.2.4.1.1']:0.00203596,1837[&CLUSTER='1.2.1.1.1.3.2.4.1.1']:0.00400371,(1838[&CLUSTER='1.2.1.1.1.3.2.4.1.1']:1e-06,1839[&CLUSTER='1.2.1.1.1.3.2.4.1.1']:0.00267033):0.000663608,(1840[&CLUSTER='1.2.1.1.1.3.2.4.1.1']:0.000661314,1841[&CLUSTER='1.2.1.1.1.3.2.4.1.1']:0.00133284):0.00199747,(1842[&CLUSTER='1.2.1.1.1.3.2.4.1.1']:0.000662428,1843[&CLUSTER='1.2.1.1.1.3.2.4.1.1']:0.000667306):0.00199881,(1844[&CLUSTER='1.2.1.1.1.3.2.4.1.1']:0.000664407,1845[&CLUSTER='1.2.1.1.1.3.2.4.1.1']:0.00340539):0.00333702,(1846[&CLUSTER='1.2.1.1.1.3.2.4.1.1']:0.00134461,(1847[&CLUSTER='1.2.1.1.1.3.2.4.1.1']:1e-06,1848[&CLUSTER='1.2.1.1.1.3.2.4.1.1']:0.000665746):0.0013362):0.00199824,(1849[&CLUSTER='1.2.1.1.1.3.2.4.1.1']:0.000667645,(1850[&CLUSTER='1.2.1.1.1.3.2.4.1.1']:1e-06,1851[&CLUSTER='1.2.1.1.1.3.2.4.1.1']:1e-06):0.00133208):0.00199977,(1852[&CLUSTER='1.2.1.1.1.3.2.4.1.1']:0.000663774,1853[&CLUSTER='1.2.1.1.1.3.2.4.1.1']:0.0013278,1854[&CLUSTER='1.2.1.1.1.3.2.4.1.1']:0.00199561):0.00670022,(1855[&CLUSTER='1.2.1.1.1.3.2.4.1.1']:1e-06,1856[&CLUSTER='1.2.1.1.1.3.2.4.1.1']:0.00475013,(1857[&CLUSTER='1.2.1.1.1.3.2.4.1.1']:1e-06,1858[&CLUSTER='1.2.1.1.1.3.2.4.1.1']:0.000663793):0.000663674):0.000663172,(1859[&CLUSTER='1.2.1.1.1.3.2.4.1.1']:0.00066534,(1860[&CLUSTER='1.2.1.1.1.3.2.4.1.1']:1e-06,1861[&CLUSTER='1.2.1.1.1.3.2.4.1.1']:1e-06,1862[&CLUSTER='1.2.1.1.1.3.2.4.1.1']:0.000664259,(1863[&CLUSTER='1.2.1.1.1.3.2.4.1.1']:0.000676121,(1864[&CLUSTER='1.2.1.1.1.3.2.4.1.1']:1e-06,1865[&CLUSTER='1.2.1.1.1.3.2.4.1.1']:0.000664175):0.000662991):0.0067509,(1866[&CLUSTER='1.2.1.1.1.3.2.4.1.1']:0.0047059,(1867[&CLUSTER='1.2.1.1.1.3.2.4.1.1']:1e-06,1868[&CLUSTER='1.2.1.1.1.3.2.4.1.1']:0.00132942,(1869[&CLUSTER='1.2.1.1.1.3.2.4.1.1']:0.00134105,(1870[&CLUSTER='1.2.1.1.1.3.2.4.1.1']:1e-06,1871[&CLUSTER='1.2.1.1.1.3.2.4.1.1']:1e-06):0.00334924):0.000656218,(1872[&CLUSTER='1.2.1.1.1.3.2.4.1.1']:1e-06,(1873[&CLUSTER='1.2.1.1.1.3.2.4.1.1']:1e-06,1874[&CLUSTER='1.2.1.1.1.3.2.4.1.1']:1e-06):0.00535349):0.000663924):0.00199667):0.00200562):0.000664656):0.00066355):0.000663324):0.000665248):0.00066175):0.00132668,(1875[&CLUSTER='1.2.1.1.1.3.2.4.1.1']:0.000668141,1876[&CLUSTER='1.2.1.1.1.3.2.4.1.1']:0.00265852,1877[&CLUSTER='1.2.1.1.1.3.2.4.1.1']:0.00399712,1878[&CLUSTER='1.2.1.1.1.3.2.4.1.1']:0.00676029,(1879[&CLUSTER='1.2.1.1.1.3.2.4.1.1']:1e-06,1880[&CLUSTER='1.2.1.1.1.3.2.4.1.1']:1e-06,1881[&CLUSTER='1.2.1.1.1.3.2.4.1.1']:0.000662824,1882[&CLUSTER='1.2.1.1.1.3.2.4.1.1']:0.00132688,(1883[&CLUSTER='1.2.1.1.1.3.2.4.1.1']:0.00200479,1884[&CLUSTER='1.2.1.1.1.3.2.4.1.1']:0.0101348):0.00131758,(1885[&CLUSTER='1.2.1.1.1.3.2.4.1.1']:0.000662739,1886[&CLUSTER='1.2.1.1.1.3.2.4.1.1']:0.000663233,1887[&CLUSTER='1.2.1.1.1.3.2.4.1.1']:0.000663242,1888[&CLUSTER='1.2.1.1.1.3.2.4.1.1']:0.00199441,(1889[&CLUSTER='1.2.1.1.1.3.2.4.1.1']:0.000662849,1890[&CLUSTER='1.2.1.1.1.3.2.4.1.1']:0.000662906,1891[&CLUSTER='1.2.1.1.1.3.2.4.1.1']:0.000663312,1892[&CLUSTER='1.2.1.1.1.3.2.4.1.1']:0.00132988,(1893[&CLUSTER='1.2.1.1.1.3.2.4.1.1']:1e-06,1894[&CLUSTER='1.2.1.1.1.3.2.4.1.1']:0.000662761):0.000662849):0.000663118):0.000662775):0.00066247,(1895[&CLUSTER='1.2.1.1.1.3.2.4.1.1']:1e-06,1896[&CLUSTER='1.2.1.1.1.3.2.4.1.1']:0.000662361,1897[&CLUSTER='1.2.1.1.1.3.2.4.1.1']:0.00132557,1898[&CLUSTER='1.2.1.1.1.3.2.4.1.1']:0.00132585,1899[&CLUSTER='1.2.1.1.1.3.2.4.1.1']:0.00199166,1900[&CLUSTER='1.2.1.1.1.3.2.4.1.1']:0.00268425,1901[&CLUSTER='1.2.1.1.1.3.2.4.1.1']:0.00332199,1902[&CLUSTER='1.2.1.1.1.3.2.4.1.1']:0.00601332,(1903[&CLUSTER='1.2.1.1.1.3.2.4.1.1']:1e-06,1904[&CLUSTER='1.2.1.1.1.3.2.4.1.1']:1e-06,1905[&CLUSTER='1.2.1.1.1.3.2.4.1.1']:0.000662409,(1906[&CLUSTER='1.2.1.1.1.3.2.4.1.1']:1e-06,1907[&CLUSTER='1.2.1.1.1.3.2.4.1.1']:1e-06):0.00132853):0.00132582,((1908[&CLUSTER='1.2.1.1.1.3.2.4.1.1']:1e-06,1909[&CLUSTER='1.2.1.1.1.3.2.4.1.1']:1e-06):0.000668507,(1910[&CLUSTER='1.2.1.1.1.3.2.4.1.1']:1e-06,(1911[&CLUSTER='1.2.1.1.1.3.2.4.1.1']:1e-06,1912[&CLUSTER='1.2.1.1.1.3.2.4.1.1']:1e-06,1913[&CLUSTER='1.2.1.1.1.3.2.4.1.1']:1e-06,1914[&CLUSTER='1.2.1.1.1.3.2.4.1.1']:1e-06,1915[&CLUSTER='1.2.1.1.1.3.2.4.1.1']:1e-06,1916[&CLUSTER='1.2.1.1.1.3.2.4.1.1']:1e-06):0.00199181):0.00266274):0.00668609):0.00132574,(1917[&CLUSTER='1.2.1.1.1.3.2.4.1.1.2']:1e-06,1918[&CLUSTER='1.2.1.1.1.3.2.4.1.1.2']:1e-06,1919[&CLUSTER='1.2.1.1.1.3.2.4.1.1.2']:1e-06,1920[&CLUSTER='1.2.1.1.1.3.2.4.1.1.2']:1e-06,1921[&CLUSTER='1.2.1.1.1.3.2.4.1.1.2']:0.000662838,1922[&CLUSTER='1.2.1.1.1.3.2.4.1.1.2']:0.000662944,1923[&CLUSTER='1.2.1.1.1.3.2.4.1.1.2']:0.000663007,1924[&CLUSTER='1.2.1.1.1.3.2.4.1.1.2']:0.00132685,1925[&CLUSTER='1.2.1.1.1.3.2.4.1.1.2']:0.00132787,1926[&CLUSTER='1.2.1.1.1.3.2.4.1.1.2']:0.00132855,(1927[&CLUSTER='1.2.1.1.1.3.2.4.1.1.2']:1e-06,1928[&CLUSTER='1.2.1.1.1.3.2.4.1.1.2']:1e-06):0.00066272,(1929[&CLUSTER='1.2.1.1.1.3.2.4.1.1.2']:1e-06,(1930[&CLUSTER='1.2.1.1.1.3.2.4.1.1.2']:1e-06,1931[&CLUSTER='1.2.1.1.1.3.2.4.1.1.2']:0.00199957):0.000663137):0.00199254,(1932[&CLUSTER='1.2.1.1.1.3.2.4.1.1.2']:0.00401409,(1933[&CLUSTER='1.2.1.1.1.3.2.4.1.1.2']:1e-06,1934[&CLUSTER='1.2.1.1.1.3.2.4.1.1.2']:0.00066334,1935[&CLUSTER='1.2.1.1.1.3.2.4.1.1.2']:0.00199377):0.00266945):0.00199613,(1936[&CLUSTER='1.2.1.1.1.3.2.4.1.1.2']:1e-06,1937[&CLUSTER='1.2.1.1.1.3.2.4.1.1.2']:1e-06,1938[&CLUSTER='1.2.1.1.1.3.2.4.1.1.2']:0.000663294,1939[&CLUSTER='1.2.1.1.1.3.2.4.1.1.2']:0.000663366,(1940[&CLUSTER='1.2.1.1.1.3.2.4.1.1.2']:1e-06,(1941[&CLUSTER='1.2.1.1.1.3.2.4.1.1.2']:0.00333776,(1942[&CLUSTER='1.2.1.1.1.3.2.4.1.1.2']:1e-06,1943[&CLUSTER='1.2.1.1.1.3.2.4.1.1.2']:0.000663877):0.000664578):0.000663204):0.0013286):0.000661988,((1944[&CLUSTER='1.2.1.1.1.3.2.4.1.1.2.1']:0.000668471,1945[&CLUSTER='1.2.1.1.1.3.2.4.1.1.2.1']:0.00266291):0.0026714,(1946[&CLUSTER='1.2.1.1.1.3.2.4.1.1.2.1']:0.0100903,(1947[&CLUSTER='1.2.1.1.1.3.2.4.1.1.2.1']:1e-06,1948[&CLUSTER='1.2.1.1.1.3.2.4.1.1.2.1']:1e-06,1949[&CLUSTER='1.2.1.1.1.3.2.4.1.1.2.1']:0.000662503,1950[&CLUSTER='1.2.1.1.1.3.2.4.1.1.2.1']:0.00199262,1951[&CLUSTER='1.2.1.1.1.3.2.4.1.1.2.1']:0.00332879,(1952[&CLUSTER='1.2.1.1.1.3.2.4.1.1.2.1']:1e-06,1953[&CLUSTER='1.2.1.1.1.3.2.4.1.1.2.1']:1e-06):0.0039967,(1954[&CLUSTER='1.2.1.1.1.3.2.4.1.1.2.1']:0.00133042,(1955[&CLUSTER='1.2.1.1.1.3.2.4.1.1.2.1']:1e-06,1956[&CLUSTER='1.2.1.1.1.3.2.4.1.1.2.1']:1e-06,1957[&CLUSTER='1.2.1.1.1.3.2.4.1.1.2.1']:0.000664159,1958[&CLUSTER='1.2.1.1.1.3.2.4.1.1.2.1']:0.00132947):0.000666932):0.00333598,(1959[&CLUSTER='1.2.1.1.1.3.2.4.1.1.2.1']:0.000663482,1960[&CLUSTER='1.2.1.1.1.3.2.4.1.1.2.1']:0.00132794,1961[&CLUSTER='1.2.1.1.1.3.2.4.1.1.2.1']:0.00941386,(1962[&CLUSTER='1.2.1.1.1.3.2.4.1.1.2.1']:1e-06,1963[&CLUSTER='1.2.1.1.1.3.2.4.1.1.2.1']:0.000663077,1964[&CLUSTER='1.2.1.1.1.3.2.4.1.1.2.1']:0.00132749,(1965[&CLUSTER='1.2.1.1.1.3.2.4.1.1.2.1']:1e-06,1966[&CLUSTER='1.2.1.1.1.3.2.4.1.1.2.1']:1e-06):0.000663428):0.000663122):0.00132699,((1967[&CLUSTER='1.2.1.1.1.3.2.4.1.1.2.1']:1e-06,1968[&CLUSTER='1.2.1.1.1.3.2.4.1.1.2.1']:1e-06,1969[&CLUSTER='1.2.1.1.1.3.2.4.1.1.2.1']:0.00133082,(1970[&CLUSTER='1.2.1.1.1.3.2.4.1.1.2.1']:1e-06,1971[&CLUSTER='1.2.1.1.1.3.2.4.1.1.2.1']:0.000663605,1972[&CLUSTER='1.2.1.1.1.3.2.4.1.1.2.1']:0.000663606,1973[&CLUSTER='1.2.1.1.1.3.2.4.1.1.2.1']:0.00133245):0.000663659):0.00333112,(1974[&CLUSTER='1.2.1.1.1.3.2.4.1.1.2.1']:1e-06,1975[&CLUSTER='1.2.1.1.1.3.2.4.1.1.2.1']:1e-06,1976[&CLUSTER='1.2.1.1.1.3.2.4.1.1.2.1']:1e-06,1977[&CLUSTER='1.2.1.1.1.3.2.4.1.1.2.1']:1e-06,1978[&CLUSTER='1.2.1.1.1.3.2.4.1.1.2.1']:0.000663149,1979[&CLUSTER='1.2.1.1.1.3.2.4.1.1.2.1']:0.000663478,(1980[&CLUSTER='1.2.1.1.1.3.2.4.1.1.2.1']:1e-06,1981[&CLUSTER='1.2.1.1.1.3.2.4.1.1.2.1']:0.000673596):0.00132751,(1982[&CLUSTER='1.2.1.1.1.3.2.4.1.1.2.1']:1e-06,1983[&CLUSTER='1.2.1.1.1.3.2.4.1.1.2.1']:1e-06,1984[&CLUSTER='1.2.1.1.1.3.2.4.1.1.2.1']:0.000663313):0.00132759,(1985[&CLUSTER='1.2.1.1.1.3.2.4.1.1.2.1']:0.0033254,(1986[&CLUSTER='1.2.1.1.1.3.2.4.1.1.2.1']:1e-06,1987[&CLUSTER='1.2.1.1.1.3.2.4.1.1.2.1']:0.000663308,1988[&CLUSTER='1.2.1.1.1.3.2.4.1.1.2.1']:0.00265946,(1989[&CLUSTER='1.2.1.1.1.3.2.4.1.1.2.1']:1e-06,1990[&CLUSTER='1.2.1.1.1.3.2.4.1.1.2.1']:1e-06,1991[&CLUSTER='1.2.1.1.1.3.2.4.1.1.2.1']:1e-06):0.00333306,(1992[&CLUSTER='1.2.1.1.1.3.2.4.1.1.2.1']:0.00200178,(1993[&CLUSTER='1.2.1.1.1.3.2.4.1.1.2.1']:1e-06,1994[&CLUSTER='1.2.1.1.1.3.2.4.1.1.2.1']:0.00132916,1995[&CLUSTER='1.2.1.1.1.3.2.4.1.1.2.1']:0.00132928,(1996[&CLUSTER='1.2.1.1.1.3.2.4.1.1.2.1']:1e-06,1997[&CLUSTER='1.2.1.1.1.3.2.4.1.1.2.1']:1e-06,1998[&CLUSTER='1.2.1.1.1.3.2.4.1.1.2.1']:1e-06,1999[&CLUSTER='1.2.1.1.1.3.2.4.1.1.2.1']:0.00199522,2000[&CLUSTER='1.2.1.1.1.3.2.4.1.1.2.1']:0.00201023,(2001[&CLUSTER='1.2.1.1.1.3.2.4.1.1.2.1']:1e-06,2002[&CLUSTER='1.2.1.1.1.3.2.4.1.1.2.1']:1e-06,2003[&CLUSTER='1.2.1.1.1.3.2.4.1.1.2.1']:1e-06):0.000663936):0.00066445):0.00200444):0.000659239):0.00199382,((2004[&CLUSTER='1.2.1.1.1.3.2.4.1.1.2.1']:1e-06,2005[&CLUSTER='1.2.1.1.1.3.2.4.1.1.2.1']:1e-06):0.00199386,(2006[&CLUSTER='1.2.1.1.1.3.2.4.1.1.2.1']:1e-06,2007[&CLUSTER='1.2.1.1.1.3.2.4.1.1.2.1']:1e-06,2008[&CLUSTER='1.2.1.1.1.3.2.4.1.1.2.1']:1e-06,(2009[&CLUSTER='1.2.1.1.1.3.2.4.1.1.2.1']:1e-06,2010[&CLUSTER='1.2.1.1.1.3.2.4.1.1.2.1']:1e-06):0.000663479,(2011[&CLUSTER='1.2.1.1.1.3.2.4.1.1.2.1']:1e-06,2012[&CLUSTER='1.2.1.1.1.3.2.4.1.1.2.1']:1e-06,2013[&CLUSTER='1.2.1.1.1.3.2.4.1.1.2.1']:0.000663703):0.00199391):0.000663135,(2014[&CLUSTER='1.2.1.1.1.3.2.4.1.1.2.1']:0.00265769,(2015[&CLUSTER='1.2.1.1.1.3.2.4.1.1.2.1']:1e-06,2016[&CLUSTER='1.2.1.1.1.3.2.4.1.1.2.1']:1e-06):0.00066262,(2017[&CLUSTER='1.2.1.1.1.3.2.4.1.1.2.1']:1e-06,(2018[&CLUSTER='1.2.1.1.1.3.2.4.1.1.2.1']:1e-06,2019[&CLUSTER='1.2.1.1.1.3.2.4.1.1.2.1']:1e-06,2020[&CLUSTER='1.2.1.1.1.3.2.4.1.1.2.1']:1e-06,2021[&CLUSTER='1.2.1.1.1.3.2.4.1.1.2.1']:0.00199286):0.00199196,(2022[&CLUSTER='1.2.1.1.1.3.2.4.1.1.2.1']:0.00133397,(2023[&CLUSTER='1.2.1.1.1.3.2.4.1.1.2.1']:1e-06,2024[&CLUSTER='1.2.1.1.1.3.2.4.1.1.2.1']:1e-06,2025[&CLUSTER='1.2.1.1.1.3.2.4.1.1.2.1']:0.000663057,2026[&CLUSTER='1.2.1.1.1.3.2.4.1.1.2.1']:0.000663213):0.00199811):0.000662096):0.000662525,((2027[&CLUSTER='1.2.1.1.1.3.2.4.1.1.2.1']:1e-06,2028[&CLUSTER='1.2.1.1.1.3.2.4.1.1.2.1']:0.000679651,2029[&CLUSTER='1.2.1.1.1.3.2.4.1.1.2.1']:0.00371994):0.00295369,((2030[&CLUSTER='1.2.1.1.1.3.2.4.1.1.2.1']:0.000662608,(2031[&CLUSTER='1.2.1.1.1.3.2.4.1.1.2.1']:1e-06,2032[&CLUSTER='1.2.1.1.1.3.2.4.1.1.2.1']:1e-06):0.00199217,(2033[&CLUSTER='1.2.1.1.1.3.2.4.1.1.2.1']:1e-06,2034[&CLUSTER='1.2.1.1.1.3.2.4.1.1.2.1']:0.00132689,2035[&CLUSTER='1.2.1.1.1.3.2.4.1.1.2.1']:0.00134582):0.00266178):0.000661107,(2036[&CLUSTER='1.2.1.1.1.3.2.4.1.1.2.1']:1e-06,2037[&CLUSTER='1.2.1.1.1.3.2.4.1.1.2.1']:1e-06,2038[&CLUSTER='1.2.1.1.1.3.2.4.1.1.2.1']:1e-06,2039[&CLUSTER='1.2.1.1.1.3.2.4.1.1.2.1']:0.000662776,2040[&CLUSTER='1.2.1.1.1.3.2.4.1.1.2.1']:0.00134835,(2041[&CLUSTER='1.2.1.1.1.3.2.4.1.1.2.1']:1e-06,2042[&CLUSTER='1.2.1.1.1.3.2.4.1.1.2.1']:1e-06,2043[&CLUSTER='1.2.1.1.1.3.2.4.1.1.2.1']:1e-06,2044[&CLUSTER='1.2.1.1.1.3.2.4.1.1.2.1']:1e-06,2045[&CLUSTER='1.2.1.1.1.3.2.4.1.1.2.1']:0.000664302):0.000662707):0.00199979):0.000665495):0.000664569):0.00199219):0.00132725):0.000663058):0.00198931,(2046[&CLUSTER='1.2.1.1.1.3.2.4.1.1.2.1']:1e-06,2047[&CLUSTER='1.2.1.1.1.3.2.4.1.1.2.1']:0.000663316,2048[&CLUSTER='1.2.1.1.1.3.2.4.1.1.2.1']:0.000665304,2049[&CLUSTER='1.2.1.1.1.3.2.4.1.1.2.1']:0.0013315,2050[&CLUSTER='1.2.1.1.1.3.2.4.1.1.2.1']:0.00469101,(2051[&CLUSTER='1.2.1.1.1.3.2.4.1.1.2.1']:1e-06,2052[&CLUSTER='1.2.1.1.1.3.2.4.1.1.2.1']:0.00400459):0.000663441,((2053[&CLUSTER='1.2.1.1.1.3.2.4.1.1.2.1.1']:0.00604856,((2054[&CLUSTER='1.2.1.1.1.3.2.4.1.1.2.1.1']:1e-06,(2055[&CLUSTER='1.2.1.1.1.3.2.4.1.1.2.1.1']:1e-06,2056[&CLUSTER='1.2.1.1.1.3.2.4.1.1.2.1.1']:1e-06):0.000664213):0.00333617,(2057[&CLUSTER='1.2.1.1.1.3.2.4.1.1.2.1.1']:0.00066726,(2058[&CLUSTER='1.2.1.1.1.3.2.4.1.1.2.1.1']:0.0026599,2059[&CLUSTER='1.2.1.1.1.3.2.4.1.1.2.1.1']:0.00401235,(2060[&CLUSTER='1.2.1.1.1.3.2.4.1.1.2.1.1']:1e-06,2061[&CLUSTER='1.2.1.1.1.3.2.4.1.1.2.1.1']:1e-06,2062[&CLUSTER='1.2.1.1.1.3.2.4.1.1.2.1.1']:1e-06):0.00333068):0.000661294):0.00199872):0.000675855):0.00199049,(2063[&CLUSTER='1.2.1.1.1.3.2.4.1.1.2.1.2']:1e-06,(2064[&CLUSTER='1.2.1.1.1.3.2.4.1.1.2.1.2']:0.011614,((2065[&CLUSTER='1.2.1.1.1.3.2.4.1.1.2.1.2']:0.000660977,2066[&CLUSTER='1.2.1.1.1.3.2.4.1.1.2.1.2']:0.000671127):0.00469255,((2067[&CLUSTER='1.2.1.1.1.3.2.4.1.1.2.1.2']:1e-06,2068[&CLUSTER='1.2.1.1.1.3.2.4.1.1.2.1.2']:1e-06):0.00405263,(2069[&CLUSTER='1.2.1.1.1.3.2.4.1.1.2.1.2']:1e-06,2070[&CLUSTER='1.2.1.1.1.3.2.4.1.1.2.1.2']:0.000666906):0.00405553):0.000630444,(2071[&CLUSTER='1.2.1.1.1.3.2.4.1.1.2.1.2']:0.00401025,2072[&CLUSTER='1.2.1.1.1.3.2.4.1.1.2.1.2']:0.0101414,((2073[&CLUSTER='1.2.1.1.1.3.2.4.1.1.2.1.2']:1e-06,2074[&CLUSTER='1.2.1.1.1.3.2.4.1.1.2.1.2']:1e-06,2075[&CLUSTER='1.2.1.1.1.3.2.4.1.1.2.1.2']:0.000666854):0.00536572,(2076[&CLUSTER='1.2.1.1.1.3.2.4.1.1.2.1.2']:0.00410171,(2077[&CLUSTER='1.2.1.1.1.3.2.4.1.1.2.1.2']:0.0020357,2078[&CLUSTER='1.2.1.1.1.3.2.4.1.1.2.1.2']:0.00408653,(2079[&CLUSTER='1.2.1.1.1.3.2.4.1.1.2.1.2']:0.00199839,2080[&CLUSTER='1.2.1.1.1.3.2.4.1.1.2.1.2']:0.00345374):0.00615306):0.00202593):0.00201566,(2081[&CLUSTER='1.2.1.1.1.3.2.4.1.1.2.1.2']:1e-06,2082[&CLUSTER='1.2.1.1.1.3.2.4.1.1.2.1.2']:0.00066603,2083[&CLUSTER='1.2.1.1.1.3.2.4.1.1.2.1.2']:0.00133346,2084[&CLUSTER='1.2.1.1.1.3.2.4.1.1.2.1.2']:0.00134054,2085[&CLUSTER='1.2.1.1.1.3.2.4.1.1.2.1.2']:0.00135388,(2086[&CLUSTER='1.2.1.1.1.3.2.4.1.1.2.1.2']:1e-06,2087[&CLUSTER='1.2.1.1.1.3.2.4.1.1.2.1.2']:1e-06):0.000665933):0.00268856):0.0013328):0.00266784,(2088[&CLUSTER='1.2.1.1.1.3.2.4.1.1.2.1.2']:0.0040241,(2089[&CLUSTER='1.2.1.1.1.3.2.4.1.1.2.1.2']:0.00133245,(2090[&CLUSTER='1.2.1.1.1.3.2.4.1.1.2.1.2']:0.000665263,2091[&CLUSTER='1.2.1.1.1.3.2.4.1.1.2.1.2']:0.000668823):0.00200624,(2092[&CLUSTER='1.2.1.1.1.3.2.4.1.1.2.1.2']:0.000670388,2093[&CLUSTER='1.2.1.1.1.3.2.4.1.1.2.1.2']:0.00134043,2094[&CLUSTER='1.2.1.1.1.3.2.4.1.1.2.1.2']:0.00200541,2095[&CLUSTER='1.2.1.1.1.3.2.4.1.1.2.1.2']:0.00203085,2096[&CLUSTER='1.2.1.1.1.3.2.4.1.1.2.1.2']:0.00271178,2097[&CLUSTER='1.2.1.1.1.3.2.4.1.1.2.1.2']:0.0047673,(2098[&CLUSTER='1.2.1.1.1.3.2.4.1.1.2.1.2']:1e-06,2099[&CLUSTER='1.2.1.1.1.3.2.4.1.1.2.1.2']:1e-06,2100[&CLUSTER='1.2.1.1.1.3.2.4.1.1.2.1.2']:0.00066964):0.000669801,(2101[&CLUSTER='1.2.1.1.1.3.2.4.1.1.2.1.2']:0.00404519,(2102[&CLUSTER='1.2.1.1.1.3.2.4.1.1.2.1.2']:1e-06,2103[&CLUSTER='1.2.1.1.1.3.2.4.1.1.2.1.2']:0.000673626):0.000659216):0.00134537,(2104[&CLUSTER='1.2.1.1.1.3.2.4.1.1.2.1.2']:0.00200303,2105[&CLUSTER='1.2.1.1.1.3.2.4.1.1.2.1.2']:0.00201119,(2106[&CLUSTER='1.2.1.1.1.3.2.4.1.1.2.1.2']:1e-06,2107[&CLUSTER='1.2.1.1.1.3.2.4.1.1.2.1.2']:1e-06):0.00267669):0.000666069):0.0013331):0.00539801):0.00268395):0.00133043):0.00133432):0.00334664):0.00200137,(2108[&CLUSTER='1.2.1.1.1.3.2.4.1.1.2.1.3']:0.000664049,2109[&CLUSTER='1.2.1.1.1.3.2.4.1.1.2.1.3']:0.00132647,2110[&CLUSTER='1.2.1.1.1.3.2.4.1.1.2.1.3']:0.0026598,(2111[&CLUSTER='1.2.1.1.1.3.2.4.1.1.2.1.3']:0.000664314,2112[&CLUSTER='1.2.1.1.1.3.2.4.1.1.2.1.3']:0.00199752,2113[&CLUSTER='1.2.1.1.1.3.2.4.1.1.2.1.3']:0.00267782):0.00132811,(2114[&CLUSTER='1.2.1.1.1.3.2.4.1.1.2.1.3']:0.00135251,((2115[&CLUSTER='1.2.1.1.1.3.2.4.1.1.2.1.3']:1e-06,2116[&CLUSTER='1.2.1.1.1.3.2.4.1.1.2.1.3']:0.00132865):0.000632652,(2117[&CLUSTER='1.2.1.1.1.3.2.4.1.1.2.1.3']:1e-06,2118[&CLUSTER='1.2.1.1.1.3.2.4.1.1.2.1.3']:1e-06):0.00404252):0.00470354,(2119[&CLUSTER='1.2.1.1.1.3.2.4.1.1.2.1.3']:0.000663286,2120[&CLUSTER='1.2.1.1.1.3.2.4.1.1.2.1.3']:0.00133141,(2121[&CLUSTER='1.2.1.1.1.3.2.4.1.1.2.1.3']:0.00201135,(2122[&CLUSTER='1.2.1.1.1.3.2.4.1.1.2.1.3']:1e-06,(2123[&CLUSTER='1.2.1.1.1.3.2.4.1.1.2.1.3']:1e-06,2124[&CLUSTER='1.2.1.1.1.3.2.4.1.1.2.1.3']:1e-06):0.0019956,(2125[&CLUSTER='1.2.1.1.1.3.2.4.1.1.2.1.3']:0.00266891,(2126[&CLUSTER='1.2.1.1.1.3.2.4.1.1.2.1.3']:1e-06,2127[&CLUSTER='1.2.1.1.1.3.2.4.1.1.2.1.3']:0.00066371):0.0013364):0.000660672,(2128[&CLUSTER='1.2.1.1.1.3.2.4.1.1.2.1.3']:0.000664509,(2129[&CLUSTER='1.2.1.1.1.3.2.4.1.1.2.1.3']:1e-06,2130[&CLUSTER='1.2.1.1.1.3.2.4.1.1.2.1.3']:0.00132992):0.00467886,(2131[&CLUSTER='1.2.1.1.1.3.2.4.1.1.2.1.3']:0.0013365,(2132[&CLUSTER='1.2.1.1.1.3.2.4.1.1.2.1.3']:0.000664698,2133[&CLUSTER='1.2.1.1.1.3.2.4.1.1.2.1.3']:0.000667675):0.00133519):0.000663036):0.00199649):0.00266822):0.00266326):0.00132969):0.00199588,(2134[&CLUSTER='1.2.1.1.1.3.2.4.1.1.2.1.3']:1e-06,2135[&CLUSTER='1.2.1.1.1.3.2.4.1.1.2.1.3']:0.00668286,((2136[&CLUSTER='1.2.1.1.1.3.2.4.1.1.2.1.3']:1e-06,2137[&CLUSTER='1.2.1.1.1.3.2.4.1.1.2.1.3']:1e-06,(2138[&CLUSTER='1.2.1.1.1.3.2.4.1.1.2.1.3']:0.000664066,2139[&CLUSTER='1.2.1.1.1.3.2.4.1.1.2.1.3']:0.00132643):0.000662201):0.00199144,((2140[&CLUSTER='1.2.1.1.1.3.2.4.1.1.2.1.3']:1e-06,2141[&CLUSTER='1.2.1.1.1.3.2.4.1.1.2.1.3']:0.00132533):0.00265603,(2142[&CLUSTER='1.2.1.1.1.3.2.4.1.1.2.1.3']:0.000664907,2143[&CLUSTER='1.2.1.1.1.3.2.4.1.1.2.1.3']:0.00266633):0.0026659):0.00267985,(2144[&CLUSTER='1.2.1.1.1.3.2.4.1.1.2.1.3']:1e-06,2145[&CLUSTER='1.2.1.1.1.3.2.4.1.1.2.1.3']:1e-06,2146[&CLUSTER='1.2.1.1.1.3.2.4.1.1.2.1.3']:1e-06,2147[&CLUSTER='1.2.1.1.1.3.2.4.1.1.2.1.3']:0.00132568,(2148[&CLUSTER='1.2.1.1.1.3.2.4.1.1.2.1.3']:1e-06,(2149[&CLUSTER='1.2.1.1.1.3.2.4.1.1.2.1.3']:1e-06,(2150[&CLUSTER='1.2.1.1.1.3.2.4.1.1.2.1.3']:1e-06,2151[&CLUSTER='1.2.1.1.1.3.2.4.1.1.2.1.3']:1e-06,2152[&CLUSTER='1.2.1.1.1.3.2.4.1.1.2.1.3']:0.00199078,2153[&CLUSTER='1.2.1.1.1.3.2.4.1.1.2.1.3']:0.00265617):0.00066216):0.000662362):0.000662408):0.00132579,(2154[&CLUSTER='1.2.1.1.1.3.2.4.1.1.2.1.3']:0.00133009,(2155[&CLUSTER='1.2.1.1.1.3.2.4.1.1.2.1.3']:0.00200796,2156[&CLUSTER='1.2.1.1.1.3.2.4.1.1.2.1.3']:0.00266831):0.00131979,(2157[&CLUSTER='1.2.1.1.1.3.2.4.1.1.2.1.3']:0.000662114,2158[&CLUSTER='1.2.1.1.1.3.2.4.1.1.2.1.3']:0.0019871,2159[&CLUSTER='1.2.1.1.1.3.2.4.1.1.2.1.3']:0.00265122,((2160[&CLUSTER='1.2.1.1.1.3.2.4.1.1.2.1.3']:1e-06,2161[&CLUSTER='1.2.1.1.1.3.2.4.1.1.2.1.3']:0.000661604):0.00269437,(2162[&CLUSTER='1.2.1.1.1.3.2.4.1.1.2.1.3']:0.00130545,('2163':1e-06,'2164':1e-06):0.00336226):0.00678629):0.000627075):0.000662145):0.00132389):0.000662758):0.000662628):0.00199316):0.00333068):0.00199646):0.000674367):0.000653675):0.000663375):0.00199133):0.00199151,(2165[&CLUSTER='1.2.1.1.1.3.2.4.1.1']:0.00132785,(2166[&CLUSTER='1.2.1.1.1.3.2.4.1.1']:0.000664029,2167[&CLUSTER='1.2.1.1.1.3.2.4.1.1']:0.00199703):0.000662848,(2168[&CLUSTER='1.2.1.1.1.3.2.4.1.1']:1e-06,2169[&CLUSTER='1.2.1.1.1.3.2.4.1.1']:1e-06):0.00199391,(2170[&CLUSTER='1.2.1.1.1.3.2.4.1.1']:1e-06,2171[&CLUSTER='1.2.1.1.1.3.2.4.1.1']:0.00132875):0.00266141,(2172[&CLUSTER='1.2.1.1.1.3.2.4.1.1']:0.000664139,2173[&CLUSTER='1.2.1.1.1.3.2.4.1.1']:0.0013336):0.00334037,(2174[&CLUSTER='1.2.1.1.1.3.2.4.1.1']:0.00200934,(2175[&CLUSTER='1.2.1.1.1.3.2.4.1.1']:1e-06,2176[&CLUSTER='1.2.1.1.1.3.2.4.1.1']:1e-06):0.000649541):0.00334802,(2177[&CLUSTER='1.2.1.1.1.3.2.4.1.1']:0.0128518,(2178[&CLUSTER='1.2.1.1.1.3.2.4.1.1']:0.000662859,2179[&CLUSTER='1.2.1.1.1.3.2.4.1.1']:0.00132996,2180[&CLUSTER='1.2.1.1.1.3.2.4.1.1']:0.0136038,(2181[&CLUSTER='1.2.1.1.1.3.2.4.1.1']:0.00198956,2182[&CLUSTER='1.2.1.1.1.3.2.4.1.1']:0.00401778):0.000666036):0.000658848):0.000668329,(2183[&CLUSTER='1.2.1.1.1.3.2.4.1.1']:0.00266369,2184[&CLUSTER='1.2.1.1.1.3.2.4.1.1']:0.00400345,(2185[&CLUSTER='1.2.1.1.1.3.2.4.1.1']:1e-06,2186[&CLUSTER='1.2.1.1.1.3.2.4.1.1']:1e-06,2187[&CLUSTER='1.2.1.1.1.3.2.4.1.1']:0.000667184):0.00199328,((2188[&CLUSTER='1.2.1.1.1.3.2.4.1.1']:0.000664329,2189[&CLUSTER='1.2.1.1.1.3.2.4.1.1']:0.00133356):0.00132539,(2190[&CLUSTER='1.2.1.1.1.3.2.4.1.1']:1e-06,2191[&CLUSTER='1.2.1.1.1.3.2.4.1.1']:1e-06,2192[&CLUSTER='1.2.1.1.1.3.2.4.1.1']:0.00132889,2193[&CLUSTER='1.2.1.1.1.3.2.4.1.1']:0.00133017,2194[&CLUSTER='1.2.1.1.1.3.2.4.1.1']:0.00133023,2195[&CLUSTER='1.2.1.1.1.3.2.4.1.1']:0.00133087,2196[&CLUSTER='1.2.1.1.1.3.2.4.1.1']:0.00133111,2197[&CLUSTER='1.2.1.1.1.3.2.4.1.1']:0.00133517,2198[&CLUSTER='1.2.1.1.1.3.2.4.1.1']:0.00199871,(2199[&CLUSTER='1.2.1.1.1.3.2.4.1.1']:0.000663989,2200[&CLUSTER='1.2.1.1.1.3.2.4.1.1']:0.00267346):0.000663665):0.000666668):0.00199603,(2201[&CLUSTER='1.2.1.1.1.3.2.4.1.1']:1e-06,2202[&CLUSTER='1.2.1.1.1.3.2.4.1.1']:1e-06,2203[&CLUSTER='1.2.1.1.1.3.2.4.1.1']:1e-06,2204[&CLUSTER='1.2.1.1.1.3.2.4.1.1']:1e-06,2205[&CLUSTER='1.2.1.1.1.3.2.4.1.1']:1e-06,2206[&CLUSTER='1.2.1.1.1.3.2.4.1.1']:1e-06,2207[&CLUSTER='1.2.1.1.1.3.2.4.1.1']:1e-06,2208[&CLUSTER='1.2.1.1.1.3.2.4.1.1']:1e-06,2209[&CLUSTER='1.2.1.1.1.3.2.4.1.1']:0.000668912,2210[&CLUSTER='1.2.1.1.1.3.2.4.1.1']:0.000670244,2211[&CLUSTER='1.2.1.1.1.3.2.4.1.1']:0.000670389,2212[&CLUSTER='1.2.1.1.1.3.2.4.1.1']:0.000672579,2213[&CLUSTER='1.2.1.1.1.3.2.4.1.1']:0.00133954,2214[&CLUSTER='1.2.1.1.1.3.2.4.1.1']:0.00200239,(2215[&CLUSTER='1.2.1.1.1.3.2.4.1.1']:0.000664268,2216[&CLUSTER='1.2.1.1.1.3.2.4.1.1']:0.000669721):0.00133365,(2217[&CLUSTER='1.2.1.1.1.3.2.4.1.1']:1e-06,2218[&CLUSTER='1.2.1.1.1.3.2.4.1.1']:1e-06):0.00201007,(2219[&CLUSTER='1.2.1.1.1.3.2.4.1.1']:1e-06,(2220[&CLUSTER='1.2.1.1.1.3.2.4.1.1']:0.0006657,2221[&CLUSTER='1.2.1.1.1.3.2.4.1.1']:0.000666062):0.000666466):0.00133093,(2222[&CLUSTER='1.2.1.1.1.3.2.4.1.1']:1e-06,2223[&CLUSTER='1.2.1.1.1.3.2.4.1.1']:0.000667917,(2224[&CLUSTER='1.2.1.1.1.3.2.4.1.1']:1e-06,2225[&CLUSTER='1.2.1.1.1.3.2.4.1.1']:0.000664792):0.000664992,(2226[&CLUSTER='1.2.1.1.1.3.2.4.1.1']:1e-06,2227[&CLUSTER='1.2.1.1.1.3.2.4.1.1']:0.000665204):0.00133149):0.00199931,(2228[&CLUSTER='1.2.1.1.1.3.2.4.1.1']:1e-06,2229[&CLUSTER='1.2.1.1.1.3.2.4.1.1']:1e-06,(2230[&CLUSTER='1.2.1.1.1.3.2.4.1.1']:0.000672581,(2231[&CLUSTER='1.2.1.1.1.3.2.4.1.1']:1e-06,(2232[&CLUSTER='1.2.1.1.1.3.2.4.1.1']:1e-06,2233[&CLUSTER='1.2.1.1.1.3.2.4.1.1']:1e-06,2234[&CLUSTER='1.2.1.1.1.3.2.4.1.1']:1e-06,2235[&CLUSTER='1.2.1.1.1.3.2.4.1.1']:1e-06,2236[&CLUSTER='1.2.1.1.1.3.2.4.1.1']:1e-06):0.00065548):1.19808e-05):0.0020089):0.000664612):0.0026661,(2237[&CLUSTER='1.2.1.1.1.3.2.4.1.1']:0.0020108,(2238[&CLUSTER='1.2.1.1.1.3.2.4.1.1']:1e-06,2239[&CLUSTER='1.2.1.1.1.3.2.4.1.1']:1e-06,2240[&CLUSTER='1.2.1.1.1.3.2.4.1.1']:1e-06,2241[&CLUSTER='1.2.1.1.1.3.2.4.1.1']:1e-06,2242[&CLUSTER='1.2.1.1.1.3.2.4.1.1']:1e-06,2243[&CLUSTER='1.2.1.1.1.3.2.4.1.1']:1e-06,2244[&CLUSTER='1.2.1.1.1.3.2.4.1.1']:1e-06,2245[&CLUSTER='1.2.1.1.1.3.2.4.1.1']:1e-06,2246[&CLUSTER='1.2.1.1.1.3.2.4.1.1']:1e-06,2247[&CLUSTER='1.2.1.1.1.3.2.4.1.1']:1e-06,2248[&CLUSTER='1.2.1.1.1.3.2.4.1.1']:1e-06,2249[&CLUSTER='1.2.1.1.1.3.2.4.1.1']:1e-06,2250[&CLUSTER='1.2.1.1.1.3.2.4.1.1']:1e-06,2251[&CLUSTER='1.2.1.1.1.3.2.4.1.1']:1e-06,2252[&CLUSTER='1.2.1.1.1.3.2.4.1.1']:0.000664381,2253[&CLUSTER='1.2.1.1.1.3.2.4.1.1']:0.000664435,2254[&CLUSTER='1.2.1.1.1.3.2.4.1.1']:0.000664534,2255[&CLUSTER='1.2.1.1.1.3.2.4.1.1']:0.000664551,2256[&CLUSTER='1.2.1.1.1.3.2.4.1.1']:0.000664573,2257[&CLUSTER='1.2.1.1.1.3.2.4.1.1']:0.000664628,2258[&CLUSTER='1.2.1.1.1.3.2.4.1.1']:0.000664689,2259[&CLUSTER='1.2.1.1.1.3.2.4.1.1']:0.000664689,2260[&CLUSTER='1.2.1.1.1.3.2.4.1.1']:0.000667486,2261[&CLUSTER='1.2.1.1.1.3.2.4.1.1']:0.00266825,(2262[&CLUSTER='1.2.1.1.1.3.2.4.1.1']:1e-06,2263[&CLUSTER='1.2.1.1.1.3.2.4.1.1']:0.00266402):0.000664397,(2264[&CLUSTER='1.2.1.1.1.3.2.4.1.1']:1e-06,2265[&CLUSTER='1.2.1.1.1.3.2.4.1.1']:0.000668089):0.000664628,(2266[&CLUSTER='1.2.1.1.1.3.2.4.1.1']:1e-06,2267[&CLUSTER='1.2.1.1.1.3.2.4.1.1']:1e-06):0.000664689,(2268[&CLUSTER='1.2.1.1.1.3.2.4.1.1']:1e-06,2269[&CLUSTER='1.2.1.1.1.3.2.4.1.1']:0.00066524):0.00199838,(2270[&CLUSTER='1.2.1.1.1.3.2.4.1.1']:1e-06,(2271[&CLUSTER='1.2.1.1.1.3.2.4.1.1']:1e-06,2272[&CLUSTER='1.2.1.1.1.3.2.4.1.1']:0.00133154):0.000664834):0.000664626,(2273[&CLUSTER='1.2.1.1.1.3.2.4.1.1']:1e-06,2274[&CLUSTER='1.2.1.1.1.3.2.4.1.1']:1e-06,2275[&CLUSTER='1.2.1.1.1.3.2.4.1.1']:0.000664867):0.000664688,(2276[&CLUSTER='1.2.1.1.1.3.2.4.1.1']:1e-06,2277[&CLUSTER='1.2.1.1.1.3.2.4.1.1']:1e-06,2278[&CLUSTER='1.2.1.1.1.3.2.4.1.1']:1e-06,2279[&CLUSTER='1.2.1.1.1.3.2.4.1.1']:0.00133296):0.00133008,(2280[&CLUSTER='1.2.1.1.1.3.2.4.1.1']:1e-06,2281[&CLUSTER='1.2.1.1.1.3.2.4.1.1']:1e-06,2282[&CLUSTER='1.2.1.1.1.3.2.4.1.1']:0.000664778,2283[&CLUSTER='1.2.1.1.1.3.2.4.1.1']:0.0006649,2284[&CLUSTER='1.2.1.1.1.3.2.4.1.1']:0.0013362,2285[&CLUSTER='1.2.1.1.1.3.2.4.1.1']:0.00199824):0.000664624,((2286[&CLUSTER='1.2.1.1.1.3.2.4.1.1']:1e-06,2287[&CLUSTER='1.2.1.1.1.3.2.4.1.1']:0.000664689):0.000664341,(2288[&CLUSTER='1.2.1.1.1.3.2.4.1.1']:1e-06,2289[&CLUSTER='1.2.1.1.1.3.2.4.1.1']:1e-06,2290[&CLUSTER='1.2.1.1.1.3.2.4.1.1']:0.000664063):0.000664123,(2291[&CLUSTER='1.2.1.1.1.3.2.4.1.1']:1e-06,2292[&CLUSTER='1.2.1.1.1.3.2.4.1.1']:1e-06,2293[&CLUSTER='1.2.1.1.1.3.2.4.1.1']:1e-06,2294[&CLUSTER='1.2.1.1.1.3.2.4.1.1']:1e-06):0.000664067):0.000664338,(2295[&CLUSTER='1.2.1.1.1.3.2.4.1.1']:1e-06,2296[&CLUSTER='1.2.1.1.1.3.2.4.1.1']:1e-06,2297[&CLUSTER='1.2.1.1.1.3.2.4.1.1']:1e-06,2298[&CLUSTER='1.2.1.1.1.3.2.4.1.1']:1e-06,2299[&CLUSTER='1.2.1.1.1.3.2.4.1.1']:1e-06,2300[&CLUSTER='1.2.1.1.1.3.2.4.1.1']:0.000664681,2301[&CLUSTER='1.2.1.1.1.3.2.4.1.1']:0.00334541,(2302[&CLUSTER='1.2.1.1.1.3.2.4.1.1']:1e-06,2303[&CLUSTER='1.2.1.1.1.3.2.4.1.1']:0.000665318):0.000665034,(2304[&CLUSTER='1.2.1.1.1.3.2.4.1.1']:1e-06,2305[&CLUSTER='1.2.1.1.1.3.2.4.1.1']:0.00166897):0.001668,(2306[&CLUSTER='1.2.1.1.1.3.2.4.1.1']:1e-06,2307[&CLUSTER='1.2.1.1.1.3.2.4.1.1']:1e-06,2308[&CLUSTER='1.2.1.1.1.3.2.4.1.1']:1e-06,2309[&CLUSTER='1.2.1.1.1.3.2.4.1.1']:1e-06,2310[&CLUSTER='1.2.1.1.1.3.2.4.1.1']:1e-06,2311[&CLUSTER='1.2.1.1.1.3.2.4.1.1']:1e-06,2312[&CLUSTER='1.2.1.1.1.3.2.4.1.1']:1e-06,2313[&CLUSTER='1.2.1.1.1.3.2.4.1.1']:1e-06,2314[&CLUSTER='1.2.1.1.1.3.2.4.1.1']:1e-06,2315[&CLUSTER='1.2.1.1.1.3.2.4.1.1']:0.00066494,(2316[&CLUSTER='1.2.1.1.1.3.2.4.1.1']:1e-06,2317[&CLUSTER='1.2.1.1.1.3.2.4.1.1']:1e-06,2318[&CLUSTER='1.2.1.1.1.3.2.4.1.1']:0.000665618):0.00133198):0.000664974):0.000664684):0.00199953):0.00199733,(2319[&CLUSTER='1.2.1.1.1.3.2.4.1.1']:0.0026679,(2320[&CLUSTER='1.2.1.1.1.3.2.4.1.1']:0.000663138,2321[&CLUSTER='1.2.1.1.1.3.2.4.1.1']:0.000665497,2322[&CLUSTER='1.2.1.1.1.3.2.4.1.1']:0.00132718,2323[&CLUSTER='1.2.1.1.1.3.2.4.1.1']:0.00132741,2324[&CLUSTER='1.2.1.1.1.3.2.4.1.1']:0.00199508,(2325[&CLUSTER='1.2.1.1.1.3.2.4.1.1']:1e-06,2326[&CLUSTER='1.2.1.1.1.3.2.4.1.1']:0.00066427):0.00333443,(2327[&CLUSTER='1.2.1.1.1.3.2.4.1.1']:0.000663267,(2328[&CLUSTER='1.2.1.1.1.3.2.4.1.1']:1e-06,2329[&CLUSTER='1.2.1.1.1.3.2.4.1.1']:0.0033655):0.00134146):0.000665323,(2330[&CLUSTER='1.2.1.1.1.3.2.4.1.1']:1e-06,2331[&CLUSTER='1.2.1.1.1.3.2.4.1.1']:1e-06,2332[&CLUSTER='1.2.1.1.1.3.2.4.1.1']:1e-06):0.00265974,(2333[&CLUSTER='1.2.1.1.1.3.2.4.1.1']:0.00334182,((2334[&CLUSTER='1.2.1.1.1.3.2.4.1.1']:1e-06,2335[&CLUSTER='1.2.1.1.1.3.2.4.1.1']:1e-06,2336[&CLUSTER='1.2.1.1.1.3.2.4.1.1']:1e-06):0.00133267,(2337[&CLUSTER='1.2.1.1.1.3.2.4.1.1']:1e-06,2338[&CLUSTER='1.2.1.1.1.3.2.4.1.1']:1e-06,2339[&CLUSTER='1.2.1.1.1.3.2.4.1.1']:1e-06,2340[&CLUSTER='1.2.1.1.1.3.2.4.1.1']:1e-06):0.00333312):0.00133031):0.000659859,((2341[&CLUSTER='1.2.1.1.1.3.2.4.1.1']:0.00132772,2342[&CLUSTER='1.2.1.1.1.3.2.4.1.1']:0.00132831,2343[&CLUSTER='1.2.1.1.1.3.2.4.1.1']:0.00199305,2344[&CLUSTER='1.2.1.1.1.3.2.4.1.1']:0.00199332):0.000660039,(2345[&CLUSTER='1.2.1.1.1.3.2.4.1.1']:0.000663306,(2346[&CLUSTER='1.2.1.1.1.3.2.4.1.1']:0.000664331,2347[&CLUSTER='1.2.1.1.1.3.2.4.1.1']:0.000665086):0.000662789,(2348[&CLUSTER='1.2.1.1.1.3.2.4.1.1']:0.000664156,(2349[&CLUSTER='1.2.1.1.1.3.2.4.1.1']:1e-06,2350[&CLUSTER='1.2.1.1.1.3.2.4.1.1']:1e-06,2351[&CLUSTER='1.2.1.1.1.3.2.4.1.1']:0.000664296):0.000663316):0.000663291):0.00400294):0.000667846,(2352[&CLUSTER='1.2.1.1.1.3.2.4.1.1']:0.00334177,(2353[&CLUSTER='1.2.1.1.1.3.2.4.1.1']:0.00335687,(2354[&CLUSTER='1.2.1.1.1.3.2.4.1.1']:1e-06,2355[&CLUSTER='1.2.1.1.1.3.2.4.1.1']:0.00066404,2356[&CLUSTER='1.2.1.1.1.3.2.4.1.1']:0.000664146,2357[&CLUSTER='1.2.1.1.1.3.2.4.1.1']:0.000664268,2358[&CLUSTER='1.2.1.1.1.3.2.4.1.1']:0.00133171,2359[&CLUSTER='1.2.1.1.1.3.2.4.1.1']:0.00199623,2360[&CLUSTER='1.2.1.1.1.3.2.4.1.1']:0.00266266,2361[&CLUSTER='1.2.1.1.1.3.2.4.1.1']:0.00266516,2362[&CLUSTER='1.2.1.1.1.3.2.4.1.1']:0.0040067,(2363[&CLUSTER='1.2.1.1.1.3.2.4.1.1']:1e-06,2364[&CLUSTER='1.2.1.1.1.3.2.4.1.1']:1e-06):0.00199599,(2365[&CLUSTER='1.2.1.1.1.3.2.4.1.1']:0.000664261,2366[&CLUSTER='1.2.1.1.1.3.2.4.1.1']:0.000665167):0.00199725,(2367[&CLUSTER='1.2.1.1.1.3.2.4.1.1']:0.000666206,2368[&CLUSTER='1.2.1.1.1.3.2.4.1.1']:0.000668091):0.00200047,(2369[&CLUSTER='1.2.1.1.1.3.2.4.1.1']:0.000659182,2370[&CLUSTER='1.2.1.1.1.3.2.4.1.1']:0.00133614):0.00603979,(2371[&CLUSTER='1.2.1.1.1.3.2.4.1.1']:1e-06,2372[&CLUSTER='1.2.1.1.1.3.2.4.1.1']:0.000664575,2373[&CLUSTER='1.2.1.1.1.3.2.4.1.1']:0.00199937):0.00132974,(2374[&CLUSTER='1.2.1.1.1.3.2.4.1.1']:1e-06,2375[&CLUSTER='1.2.1.1.1.3.2.4.1.1']:1e-06,2376[&CLUSTER='1.2.1.1.1.3.2.4.1.1']:0.0013328):0.00199681,(2377[&CLUSTER='1.2.1.1.1.3.2.4.1.1']:0.000665979,(2378[&CLUSTER='1.2.1.1.1.3.2.4.1.1']:1e-06,2379[&CLUSTER='1.2.1.1.1.3.2.4.1.1']:0.000663283,2380[&CLUSTER='1.2.1.1.1.3.2.4.1.1']:0.000663543,2381[&CLUSTER='1.2.1.1.1.3.2.4.1.1']:0.00132768,2382[&CLUSTER='1.2.1.1.1.3.2.4.1.1']:0.0019947):0.00133217):0.00267055,(2383[&CLUSTER='1.2.1.1.1.3.2.4.1.1']:1e-06,(2384[&CLUSTER='1.2.1.1.1.3.2.4.1.1']:1e-06,2385[&CLUSTER='1.2.1.1.1.3.2.4.1.1']:0.000664535):0.00199616,(2386[&CLUSTER='1.2.1.1.1.3.2.4.1.1']:1e-06,(2387[&CLUSTER='1.2.1.1.1.3.2.4.1.1']:1e-06,2388[&CLUSTER='1.2.1.1.1.3.2.4.1.1']:1e-06,2389[&CLUSTER='1.2.1.1.1.3.2.4.1.1']:1e-06):0.00266388):0.00266521):0.000664038,(2390[&CLUSTER='1.2.1.1.1.3.2.4.1.1']:1e-06,(2391[&CLUSTER='1.2.1.1.1.3.2.4.1.1']:1e-06,2392[&CLUSTER='1.2.1.1.1.3.2.4.1.1']:1e-06,(2393[&CLUSTER='1.2.1.1.1.3.2.4.1.1']:0.000665004,2394[&CLUSTER='1.2.1.1.1.3.2.4.1.1']:0.00133147,(2395[&CLUSTER='1.2.1.1.1.3.2.4.1.1']:1e-06,2396[&CLUSTER='1.2.1.1.1.3.2.4.1.1']:1e-06):0.000664939):0.00334037):0.00133065):0.000664215,(2397[&CLUSTER='1.2.1.1.1.3.2.4.1.1']:0.000676285,(2398[&CLUSTER='1.2.1.1.1.3.2.4.1.1']:1e-06,2399[&CLUSTER='1.2.1.1.1.3.2.4.1.1']:1e-06,2400[&CLUSTER='1.2.1.1.1.3.2.4.1.1']:1e-06,2401[&CLUSTER='1.2.1.1.1.3.2.4.1.1']:0.000663433,2402[&CLUSTER='1.2.1.1.1.3.2.4.1.1']:0.000665579,(2403[&CLUSTER='1.2.1.1.1.3.2.4.1.1']:1e-06,2404[&CLUSTER='1.2.1.1.1.3.2.4.1.1']:1e-06,2405[&CLUSTER='1.2.1.1.1.3.2.4.1.1']:0.00400554):0.000663713):0.00267121):0.000666906):0.000665644):0.000656816):0.0020027):0.00133089):0.000662508,(2406[&CLUSTER='1.2.1.1.1.3.2.4.1.1']:0.00270856,(2407[&CLUSTER='1.2.1.1.1.3.2.4.1.1']:1e-06,2408[&CLUSTER='1.2.1.1.1.3.2.4.1.1']:1e-06,2409[&CLUSTER='1.2.1.1.1.3.2.4.1.1']:1e-06,2410[&CLUSTER='1.2.1.1.1.3.2.4.1.1']:1e-06,2411[&CLUSTER='1.2.1.1.1.3.2.4.1.1']:0.000663122,2412[&CLUSTER='1.2.1.1.1.3.2.4.1.1']:0.000663244,2413[&CLUSTER='1.2.1.1.1.3.2.4.1.1']:0.000663319,2414[&CLUSTER='1.2.1.1.1.3.2.4.1.1']:0.000667412,2415[&CLUSTER='1.2.1.1.1.3.2.4.1.1']:0.0013281,2416[&CLUSTER='1.2.1.1.1.3.2.4.1.1']:0.00202992,(2417[&CLUSTER='1.2.1.1.1.3.2.4.1.1']:1e-06,2418[&CLUSTER='1.2.1.1.1.3.2.4.1.1']:1e-06):0.000663025,(2419[&CLUSTER='1.2.1.1.1.3.2.4.1.1']:0.00135328,(2420[&CLUSTER='1.2.1.1.1.3.2.4.1.1']:1e-06,2421[&CLUSTER='1.2.1.1.1.3.2.4.1.1']:0.00132882):0.000666597):0.00400787,(2422[&CLUSTER='1.2.1.1.1.3.2.4.1.1']:1e-06,2423[&CLUSTER='1.2.1.1.1.3.2.4.1.1']:1e-06,2424[&CLUSTER='1.2.1.1.1.3.2.4.1.1']:1e-06,2425[&CLUSTER='1.2.1.1.1.3.2.4.1.1']:0.000663273):0.0019933,(2426[&CLUSTER='1.2.1.1.1.3.2.4.1.1']:1e-06,(2427[&CLUSTER='1.2.1.1.1.3.2.4.1.1']:0.00203226,2428[&CLUSTER='1.2.1.1.1.3.2.4.1.1']:0.00269002,2429[&CLUSTER='1.2.1.1.1.3.2.4.1.1']:0.0027143):0.000670346,(2430[&CLUSTER='1.2.1.1.1.3.2.4.1.1']:1e-06,2431[&CLUSTER='1.2.1.1.1.3.2.4.1.1']:1e-06,2432[&CLUSTER='1.2.1.1.1.3.2.4.1.1']:0.000671607,2433[&CLUSTER='1.2.1.1.1.3.2.4.1.1']:0.00676816,(2434[&CLUSTER='1.2.1.1.1.3.2.4.1.1']:0.000663481,2435[&CLUSTER='1.2.1.1.1.3.2.4.1.1']:0.000663575,(2436[&CLUSTER='1.2.1.1.1.3.2.4.1.1']:0.000673099,2437[&CLUSTER='1.2.1.1.1.3.2.4.1.1']:0.00132858,(2438[&CLUSTER='1.2.1.1.1.3.2.4.1.1']:0.000671186,2439[&CLUSTER='1.2.1.1.1.3.2.4.1.1']:0.00134209):0.000671091):0.000663546,(2440[&CLUSTER='1.2.1.1.1.3.2.4.1.1']:1e-06,2441[&CLUSTER='1.2.1.1.1.3.2.4.1.1']:1e-06,2442[&CLUSTER='1.2.1.1.1.3.2.4.1.1']:1e-06,2443[&CLUSTER='1.2.1.1.1.3.2.4.1.1']:1e-06,2444[&CLUSTER='1.2.1.1.1.3.2.4.1.1']:1e-06,2445[&CLUSTER='1.2.1.1.1.3.2.4.1.1']:1e-06,2446[&CLUSTER='1.2.1.1.1.3.2.4.1.1']:1e-06,2447[&CLUSTER='1.2.1.1.1.3.2.4.1.1']:1e-06,2448[&CLUSTER='1.2.1.1.1.3.2.4.1.1']:1e-06,2449[&CLUSTER='1.2.1.1.1.3.2.4.1.1']:0.000663093,2450[&CLUSTER='1.2.1.1.1.3.2.4.1.1']:0.00066317,2451[&CLUSTER='1.2.1.1.1.3.2.4.1.1']:0.000663248,2452[&CLUSTER='1.2.1.1.1.3.2.4.1.1']:0.000663742,(2453[&CLUSTER='1.2.1.1.1.3.2.4.1.1']:0.000665462,2454[&CLUSTER='1.2.1.1.1.3.2.4.1.1']:0.00132828,(2455[&CLUSTER='1.2.1.1.1.3.2.4.1.1']:1e-06,2456[&CLUSTER='1.2.1.1.1.3.2.4.1.1']:1e-06):0.00132738):0.000663191):0.000663248):0.000662538):0.000663552):0.00132786,(2457[&CLUSTER='1.2.1.1.1.3.2.4.1.1']:0.00400564,((2458[&CLUSTER='1.2.1.1.1.3.2.4.1.1']:1e-06,(2459[&CLUSTER='1.2.1.1.1.3.2.4.1.1']:1e-06,2460[&CLUSTER='1.2.1.1.1.3.2.4.1.1']:1e-06,2461[&CLUSTER='1.2.1.1.1.3.2.4.1.1']:1e-06,2462[&CLUSTER='1.2.1.1.1.3.2.4.1.1']:1e-06,2463[&CLUSTER='1.2.1.1.1.3.2.4.1.1']:1e-06,2464[&CLUSTER='1.2.1.1.1.3.2.4.1.1']:0.000664867,2465[&CLUSTER='1.2.1.1.1.3.2.4.1.1']:0.000665092,2466[&CLUSTER='1.2.1.1.1.3.2.4.1.1']:0.00133044,(2467[&CLUSTER='1.2.1.1.1.3.2.4.1.1']:0.000664893,2468[&CLUSTER='1.2.1.1.1.3.2.4.1.1']:0.00133607):0.00066489,(2469[&CLUSTER='1.2.1.1.1.3.2.4.1.1']:1e-06,2470[&CLUSTER='1.2.1.1.1.3.2.4.1.1']:1e-06,2471[&CLUSTER='1.2.1.1.1.3.2.4.1.1']:1e-06):0.000664695,(2472[&CLUSTER='1.2.1.1.1.3.2.4.1.1']:1e-06,2473[&CLUSTER='1.2.1.1.1.3.2.4.1.1']:1e-06,2474[&CLUSTER='1.2.1.1.1.3.2.4.1.1']:0.00199866):0.000664748):0.00133015):0.000668162,(2475[&CLUSTER='1.2.1.1.1.3.2.4.1.1.3']:1e-06,2476[&CLUSTER='1.2.1.1.1.3.2.4.1.1.3']:1e-06,2477[&CLUSTER='1.2.1.1.1.3.2.4.1.1.3']:1e-06,2478[&CLUSTER='1.2.1.1.1.3.2.4.1.1.3']:1e-06,2479[&CLUSTER='1.2.1.1.1.3.2.4.1.1.3']:1e-06,2480[&CLUSTER='1.2.1.1.1.3.2.4.1.1.3']:1e-06,2481[&CLUSTER='1.2.1.1.1.3.2.4.1.1.3']:1e-06,2482[&CLUSTER='1.2.1.1.1.3.2.4.1.1.3']:1e-06,2483[&CLUSTER='1.2.1.1.1.3.2.4.1.1.3']:0.000663744,2484[&CLUSTER='1.2.1.1.1.3.2.4.1.1.3']:0.000663859,2485[&CLUSTER='1.2.1.1.1.3.2.4.1.1.3']:0.000663965,2486[&CLUSTER='1.2.1.1.1.3.2.4.1.1.3']:0.000664091,2487[&CLUSTER='1.2.1.1.1.3.2.4.1.1.3']:0.000664096,2488[&CLUSTER='1.2.1.1.1.3.2.4.1.1.3']:0.00066814,2489[&CLUSTER='1.2.1.1.1.3.2.4.1.1.3']:0.00132945,2490[&CLUSTER='1.2.1.1.1.3.2.4.1.1.3']:0.00132952,2491[&CLUSTER='1.2.1.1.1.3.2.4.1.1.3']:0.00468369,(2492[&CLUSTER='1.2.1.1.1.3.2.4.1.1.3']:1e-06,2493[&CLUSTER='1.2.1.1.1.3.2.4.1.1.3']:1e-06):0.000664018,(2494[&CLUSTER='1.2.1.1.1.3.2.4.1.1.3']:0.000664273,2495[&CLUSTER='1.2.1.1.1.3.2.4.1.1.3']:0.000666186):0.00266536,(2496[&CLUSTER='1.2.1.1.1.3.2.4.1.1.3']:1e-06,2497[&CLUSTER='1.2.1.1.1.3.2.4.1.1.3']:0.000663306):0.00333324,(2498[&CLUSTER='1.2.1.1.1.3.2.4.1.1.3']:1e-06,2499[&CLUSTER='1.2.1.1.1.3.2.4.1.1.3']:1e-06,2500[&CLUSTER='1.2.1.1.1.3.2.4.1.1.3']:1e-06):0.00266432,(2501[&CLUSTER='1.2.1.1.1.3.2.4.1.1.3']:0.00133364,(2502[&CLUSTER='1.2.1.1.1.3.2.4.1.1.3']:1e-06,2503[&CLUSTER='1.2.1.1.1.3.2.4.1.1.3']:0.000664379):0.00266924):0.00266642,(2504[&CLUSTER='1.2.1.1.1.3.2.4.1.1.3']:1e-06,2505[&CLUSTER='1.2.1.1.1.3.2.4.1.1.3']:0.000663607,(2506[&CLUSTER='1.2.1.1.1.3.2.4.1.1.3']:0.000662204,2507[&CLUSTER='1.2.1.1.1.3.2.4.1.1.3']:0.00199961):0.000665792):0.000663896,(2508[&CLUSTER='1.2.1.1.1.3.2.4.1.1.3']:0.00133035,2509[&CLUSTER='1.2.1.1.1.3.2.4.1.1.3']:0.00337394,(2510[&CLUSTER='1.2.1.1.1.3.2.4.1.1.3']:0.00609043,(2511[&CLUSTER='1.2.1.1.1.3.2.4.1.1.3']:0.000618976,(2512[&CLUSTER='1.2.1.1.1.3.2.4.1.1.3']:1e-06,2513[&CLUSTER='1.2.1.1.1.3.2.4.1.1.3']:1e-06):0.00814796):0.00344077):0.000619492,(2514[&CLUSTER='1.2.1.1.1.3.2.4.1.1.3']:0.000669668,(2515[&CLUSTER='1.2.1.1.1.3.2.4.1.1.3']:1e-06,2516[&CLUSTER='1.2.1.1.1.3.2.4.1.1.3']:1e-06,2517[&CLUSTER='1.2.1.1.1.3.2.4.1.1.3']:0.00200407,(2518[&CLUSTER='1.2.1.1.1.3.2.4.1.1.3(a)']:1e-06,2519[&CLUSTER='1.2.1.1.1.3.2.4.1.1.3(a)']:0.00269529,((2520[&CLUSTER='1.2.1.1.1.3.2.4.1.1.3(a)']:0.000666395,2521[&CLUSTER='1.2.1.1.1.3.2.4.1.1.3(a)']:0.00133076):0.00066578,(2522[&CLUSTER='1.2.1.1.1.3.2.4.1.1.3(a)']:0.00334453,(2523[&CLUSTER='1.2.1.1.1.3.2.4.1.1.3(a)']:1e-06,2524[&CLUSTER='1.2.1.1.1.3.2.4.1.1.3(a)']:1e-06,2525[&CLUSTER='1.2.1.1.1.3.2.4.1.1.3(a)']:0.000669418):0.00267571):0.000668201):0.00469537):0.00467451):0.000663835):0.00266842):0.000663388,(2526[&CLUSTER='1.2.1.1.1.3.2.4.1.1.3']:0.00333251,(2527[&CLUSTER='1.2.1.1.1.3.2.4.1.1.3']:1e-06,2528[&CLUSTER='1.2.1.1.1.3.2.4.1.1.3']:0.00066372,2529[&CLUSTER='1.2.1.1.1.3.2.4.1.1.3']:0.00266393,(2530[&CLUSTER='1.2.1.1.1.3.2.4.1.1.3']:1e-06,2531[&CLUSTER='1.2.1.1.1.3.2.4.1.1.3']:1e-06):0.00132968,(2532[&CLUSTER='1.2.1.1.1.3.2.4.1.1.3']:1e-06,2533[&CLUSTER='1.2.1.1.1.3.2.4.1.1.3']:1e-06):0.00199615,(2534[&CLUSTER='1.2.1.1.1.3.2.4.1.1.3']:0.00133134,(2535[&CLUSTER='1.2.1.1.1.3.2.4.1.1.3']:0.000664423,(2536[&CLUSTER='1.2.1.1.1.3.2.4.1.1.3']:0.00135849,(2537[&CLUSTER='1.2.1.1.1.3.2.4.1.1.3']:0.00671841,(2538[&CLUSTER='1.2.1.1.1.3.2.4.1.1.3']:0.0040309,(2539[&CLUSTER='1.2.1.1.1.3.2.4.1.1.3']:0.00268265,(2540[&CLUSTER='1.2.1.1.1.3.2.4.1.1.3']:0.00133095,2541[&CLUSTER='1.2.1.1.1.3.2.4.1.1.3']:0.00265891,2542[&CLUSTER='1.2.1.1.1.3.2.4.1.1.3']:0.00333573):0.000644255):0.00338939):0.000639759):0.00202284):0.00264104):0.000666282):0.000664831):0.000663938,(2543[&CLUSTER='1.2.1.1.1.3.2.4.1.1.3.1']:0.00199698,2544[&CLUSTER='1.2.1.1.1.3.2.4.1.1.3.1']:0.00266383,2545[&CLUSTER='1.2.1.1.1.3.2.4.1.1.3.1']:0.00810257,(2546[&CLUSTER='1.2.1.1.1.3.2.4.1.1.3.1']:1e-06,2547[&CLUSTER='1.2.1.1.1.3.2.4.1.1.3.1']:0.000663975,(2548[&CLUSTER='1.2.1.1.1.3.2.4.1.1.3.1']:1e-06,(2549[&CLUSTER='1.2.1.1.1.3.2.4.1.1.3.1']:1e-06,2550[&CLUSTER='1.2.1.1.1.3.2.4.1.1.3.1']:1e-06):0.00535338):0.00199894,(2551[&CLUSTER='1.2.1.1.1.3.2.4.1.1.3.1']:0.00200642,(2552[&CLUSTER='1.2.1.1.1.3.2.4.1.1.3.1']:0.000679292,2553[&CLUSTER='1.2.1.1.1.3.2.4.1.1.3.1']:0.00133043):0.000655305):0.00267271,(2554[&CLUSTER='1.2.1.1.1.3.2.4.1.1.3.1']:0.00273873,(2555[&CLUSTER='1.2.1.1.1.3.2.4.1.1.3.1']:0.00200566,(2556[&CLUSTER='1.2.1.1.1.3.2.4.1.1.3.1']:1e-06,2557[&CLUSTER='1.2.1.1.1.3.2.4.1.1.3.1']:0.00266247,(2558[&CLUSTER='1.2.1.1.1.3.2.4.1.1.3.1']:0.00814822,(2559[&CLUSTER='1.2.1.1.1.3.2.4.1.1.3.1']:0.00200318,(2560[&CLUSTER='1.2.1.1.1.3.2.4.1.1.3.1']:1e-06,2561[&CLUSTER='1.2.1.1.1.3.2.4.1.1.3.1']:1e-06):0.00133026):0.0034153):0.000606004):0.00133342):0.000717592):0.00597222):0.00199668):0.000664006):0.000664418,((2562[&CLUSTER='1.2.1.1.1.3.2.4.1.1.3.2']:0.000668142,2563[&CLUSTER='1.2.1.1.1.3.2.4.1.1.3.2']:0.00333863,(2564[&CLUSTER='1.2.1.1.1.3.2.4.1.1.3.2']:0.000666216,2565[&CLUSTER='1.2.1.1.1.3.2.4.1.1.3.2']:0.00275367):0.00199965,(2566[&CLUSTER='1.2.1.1.1.3.2.4.1.1.3.2']:1e-06,2567[&CLUSTER='1.2.1.1.1.3.2.4.1.1.3.2']:1e-06,2568[&CLUSTER='1.2.1.1.1.3.2.4.1.1.3.2']:0.00133036):0.00132997):0.00200035,((2569[&CLUSTER='1.2.1.1.1.3.2.4.1.1.3.2']:1e-06,2570[&CLUSTER='1.2.1.1.1.3.2.4.1.1.3.2']:0.000664294,(2571[&CLUSTER='1.2.1.1.1.3.2.4.1.1.3.2']:1e-06,2572[&CLUSTER='1.2.1.1.1.3.2.4.1.1.3.2']:0.000664383):0.0033553):0.00333683,(2573[&CLUSTER='1.2.1.1.1.3.2.4.1.1.3.2']:0.00266635,(2574[&CLUSTER='1.2.1.1.1.3.2.4.1.1.3.2']:1e-06,2575[&CLUSTER='1.2.1.1.1.3.2.4.1.1.3.2']:0.000664868):0.00133094,(2576[&CLUSTER='1.2.1.1.1.3.2.4.1.1.3.2']:1e-06,2577[&CLUSTER='1.2.1.1.1.3.2.4.1.1.3.2']:0.000664876,2578[&CLUSTER='1.2.1.1.1.3.2.4.1.1.3.2']:0.00535556,(2579[&CLUSTER='1.2.1.1.1.3.2.4.1.1.3.2']:0.00067181,(2580[&CLUSTER='1.2.1.1.1.3.2.4.1.1.3.2']:1e-06,2581[&CLUSTER='1.2.1.1.1.3.2.4.1.1.3.2']:1e-06):0.00200344):0.00199742,((2582[&CLUSTER='1.2.1.1.1.3.2.4.1.1.3.2']:1e-06,2583[&CLUSTER='1.2.1.1.1.3.2.4.1.1.3.2']:1e-06):0.00672675,(2584[&CLUSTER='1.2.1.1.1.3.2.4.1.1.3.2']:0.00404379,(2585[&CLUSTER='1.2.1.1.1.3.2.4.1.1.3.2']:0.002006,(2586[&CLUSTER='1.2.1.1.1.3.2.4.1.1.3.2']:1e-06,2587[&CLUSTER='1.2.1.1.1.3.2.4.1.1.3.2']:0.00133834):0.00268444):0.00337226):0.00133597):0.000655919,(2588[&CLUSTER='1.2.1.1.1.3.2.4.1.1.3.2']:0.00133189,2589[&CLUSTER='1.2.1.1.1.3.2.4.1.1.3.2']:0.00133303,2590[&CLUSTER='1.2.1.1.1.3.2.4.1.1.3.2']:0.00266879,(2591[&CLUSTER='1.2.1.1.1.3.2.4.1.1.3.2']:1e-06,2592[&CLUSTER='1.2.1.1.1.3.2.4.1.1.3.2']:0.000665894,(2593[&CLUSTER='1.2.1.1.1.3.2.4.1.1.3.2']:1e-06,2594[&CLUSTER='1.2.1.1.1.3.2.4.1.1.3.2']:1e-06):0.00200348):0.000665696):0.0013312,(2595[&CLUSTER='1.2.1.1.1.3.2.4.1.1.3.2']:0.00469078,(2596[&CLUSTER='1.2.1.1.1.3.2.4.1.1.3.2']:0.000672979,(2597[&CLUSTER='1.2.1.1.1.3.2.4.1.1.3.2']:1e-06,2598[&CLUSTER='1.2.1.1.1.3.2.4.1.1.3.2']:0.00133506):0.000660867):0.00401592,((2599[&CLUSTER='1.2.1.1.1.3.2.4.1.1.3.2']:0.00133244,2600[&CLUSTER='1.2.1.1.1.3.2.4.1.1.3.2']:0.00268299):0.000667733,(2601[&CLUSTER='1.2.1.1.1.3.2.4.1.1.3.2']:0.00472401,(2602[&CLUSTER='1.2.1.1.1.3.2.4.1.1.3.2']:1e-06,2603[&CLUSTER='1.2.1.1.1.3.2.4.1.1.3.2']:0.000665853):0.00270113):0.000639591):0.000666907):0.00400798,(2604[&CLUSTER='1.2.1.1.1.3.2.4.1.1.3.2']:1e-06,2605[&CLUSTER='1.2.1.1.1.3.2.4.1.1.3.2']:0.00671211,(2606[&CLUSTER='1.2.1.1.1.3.2.4.1.1.3.2']:1e-06,2607[&CLUSTER='1.2.1.1.1.3.2.4.1.1.3.2']:0.00133154,2608[&CLUSTER='1.2.1.1.1.3.2.4.1.1.3.2']:0.00133297):0.000664691,(2609[&CLUSTER='1.2.1.1.1.3.2.4.1.1.3.2']:0.00602276,(2610[&CLUSTER='1.2.1.1.1.3.2.4.1.1.3.2']:0.00200428,2611[&CLUSTER='1.2.1.1.1.3.2.4.1.1.3.2']:0.00200593):0.00133284,(2612[&CLUSTER='1.2.1.1.1.3.2.4.1.1.3.2']:0.00066886,2613[&CLUSTER='1.2.1.1.1.3.2.4.1.1.3.2']:0.00199672):0.00333652):0.000664354):0.00133051):0.00133044):0.00199997):0.000670757):0.000661557,(2614[&CLUSTER='1.2.1.1.1.3.2.4.1.1.3']:1e-06,2615[&CLUSTER='1.2.1.1.1.3.2.4.1.1.3']:1e-06,2616[&CLUSTER='1.2.1.1.1.3.2.4.1.1.3']:1e-06,2617[&CLUSTER='1.2.1.1.1.3.2.4.1.1.3']:1e-06,2618[&CLUSTER='1.2.1.1.1.3.2.4.1.1.3']:1e-06,2619[&CLUSTER='1.2.1.1.1.3.2.4.1.1.3']:1e-06,2620[&CLUSTER='1.2.1.1.1.3.2.4.1.1.3']:0.000663543,2621[&CLUSTER='1.2.1.1.1.3.2.4.1.1.3']:0.00132884,2622[&CLUSTER='1.2.1.1.1.3.2.4.1.1.3']:0.00199601,2623[&CLUSTER='1.2.1.1.1.3.2.4.1.1.3']:0.00201481,2624[&CLUSTER='1.2.1.1.1.3.2.4.1.1.3']:0.00204721,(2625[&CLUSTER='1.2.1.1.1.3.2.4.1.1.3']:1e-06,2626[&CLUSTER='1.2.1.1.1.3.2.4.1.1.3']:0.000663819):0.00132929,(2627[&CLUSTER='1.2.1.1.1.3.2.4.1.1.3']:1e-06,2628[&CLUSTER='1.2.1.1.1.3.2.4.1.1.3']:1e-06,2629[&CLUSTER='1.2.1.1.1.3.2.4.1.1.3']:1e-06,2630[&CLUSTER='1.2.1.1.1.3.2.4.1.1.3']:0.00133045,2631[&CLUSTER='1.2.1.1.1.3.2.4.1.1.3']:0.00134171):0.000663778,(2632[&CLUSTER='1.2.1.1.1.3.2.4.1.1.3.3']:0.00539672,(2633[&CLUSTER='1.2.1.1.1.3.2.4.1.1.3.3']:0.00199744,(2634[&CLUSTER='1.2.1.1.1.3.2.4.1.1.3.3']:0.000662793,(2635[&CLUSTER='1.2.1.1.1.3.2.4.1.1.3.3']:1e-06,2636[&CLUSTER='1.2.1.1.1.3.2.4.1.1.3.3']:0.00133427,2637[&CLUSTER='1.2.1.1.1.3.2.4.1.1.3.3']:0.00266081):0.000668659):0.00401217,(2638[&CLUSTER='1.2.1.1.1.3.2.4.1.1.3.3']:0.00200903,(2639[&CLUSTER='1.2.1.1.1.3.2.4.1.1.3.3']:0.000667142,(2640[&CLUSTER='1.2.1.1.1.3.2.4.1.1.3.3']:1e-06,2641[&CLUSTER='1.2.1.1.1.3.2.4.1.1.3.3']:0.000664937,2642[&CLUSTER='1.2.1.1.1.3.2.4.1.1.3.3']:0.00133159,2643[&CLUSTER='1.2.1.1.1.3.2.4.1.1.3.3']:0.00400731,(2644[&CLUSTER='1.2.1.1.1.3.2.4.1.1.3.3']:1e-06,(2645[&CLUSTER='1.2.1.1.1.3.2.4.1.1.3.3']:1e-06,2646[&CLUSTER='1.2.1.1.1.3.2.4.1.1.3.3']:1e-06):0.000665008):0.000665221):0.000663477):0.00133903):0.00334556,(2647[&CLUSTER='1.2.1.1.1.3.2.4.1.1.3.3.1']:0.000664163,(2648[&CLUSTER='1.2.1.1.1.3.2.4.1.1.3.3.1']:1e-06,2649[&CLUSTER='1.2.1.1.1.3.2.4.1.1.3.3.1']:1e-06):0.00132992,(2650[&CLUSTER='1.2.1.1.1.3.2.4.1.1.3.3.1']:1e-06,2651[&CLUSTER='1.2.1.1.1.3.2.4.1.1.3.3.1']:1e-06):0.00333307,(2652[&CLUSTER='1.2.1.1.1.3.2.4.1.1.3.3.1']:0.00133068,(2653[&CLUSTER='1.2.1.1.1.3.2.4.1.1.3.3.1']:0.000664508,2654[&CLUSTER='1.2.1.1.1.3.2.4.1.1.3.3.1']:0.00134014):0.00133487):0.000666304,(2655[&CLUSTER='1.2.1.1.1.3.2.4.1.1.3.3.1']:0.00201777,(2656[&CLUSTER='1.2.1.1.1.3.2.4.1.1.3.3.1']:0.00132972,2657[&CLUSTER='1.2.1.1.1.3.2.4.1.1.3.3.1']:0.00132982,2658[&CLUSTER='1.2.1.1.1.3.2.4.1.1.3.3.1']:0.00133022,2659[&CLUSTER='1.2.1.1.1.3.2.4.1.1.3.3.1']:0.00133032,2660[&CLUSTER='1.2.1.1.1.3.2.4.1.1.3.3.1']:0.00199662,2661[&CLUSTER='1.2.1.1.1.3.2.4.1.1.3.3.1']:0.00199797,2662[&CLUSTER='1.2.1.1.1.3.2.4.1.1.3.3.1']:0.00266392,2663[&CLUSTER='1.2.1.1.1.3.2.4.1.1.3.3.1']:0.00334515,2664[&CLUSTER='1.2.1.1.1.3.2.4.1.1.3.3.1']:0.0040061,2665[&CLUSTER='1.2.1.1.1.3.2.4.1.1.3.3.1']:0.00467837,(2666[&CLUSTER='1.2.1.1.1.3.2.4.1.1.3.3.1']:0.00202143,2667[&CLUSTER='1.2.1.1.1.3.2.4.1.1.3.3.1']:0.00605794):0.00131718):0.00538446):0.000652273):0.00467817):0.00338017):0.000627458,(2668[&CLUSTER='1.2.1.1.1.3.2.4.1.1.3.4']:0.00534558,(2669[&CLUSTER='1.2.1.1.1.3.2.4.1.1.3.4']:1e-06,(2670[&CLUSTER='1.2.1.1.1.3.2.4.1.1.3.4']:1e-06,2671[&CLUSTER='1.2.1.1.1.3.2.4.1.1.3.4']:1e-06,2672[&CLUSTER='1.2.1.1.1.3.2.4.1.1.3.4']:0.000663352,2673[&CLUSTER='1.2.1.1.1.3.2.4.1.1.3.4']:0.000663388,(2674[&CLUSTER='1.2.1.1.1.3.2.4.1.1.3.4']:1e-06,2675[&CLUSTER='1.2.1.1.1.3.2.4.1.1.3.4']:1e-06,2676[&CLUSTER='1.2.1.1.1.3.2.4.1.1.3.4']:0.000663307):0.00132813):0.00132822):0.0033309,(2677[&CLUSTER='1.2.1.1.1.3.2.4.1.1.3.4']:0.0054171,(2678[&CLUSTER='1.2.1.1.1.3.2.4.1.1.3.4.1']:1e-06,2679[&CLUSTER='1.2.1.1.1.3.2.4.1.1.3.4.1']:1e-06,2680[&CLUSTER='1.2.1.1.1.3.2.4.1.1.3.4.1']:1e-06,2681[&CLUSTER='1.2.1.1.1.3.2.4.1.1.3.4.1']:1e-06,2682[&CLUSTER='1.2.1.1.1.3.2.4.1.1.3.4.1']:1e-06,2683[&CLUSTER='1.2.1.1.1.3.2.4.1.1.3.4.1']:1e-06,2684[&CLUSTER='1.2.1.1.1.3.2.4.1.1.3.4.1']:1e-06,2685[&CLUSTER='1.2.1.1.1.3.2.4.1.1.3.4.1']:1e-06,2686[&CLUSTER='1.2.1.1.1.3.2.4.1.1.3.4.1']:0.000665097,2687[&CLUSTER='1.2.1.1.1.3.2.4.1.1.3.4.1']:0.000665154,2688[&CLUSTER='1.2.1.1.1.3.2.4.1.1.3.4.1']:0.000665384,2689[&CLUSTER='1.2.1.1.1.3.2.4.1.1.3.4.1']:0.00066622,2690[&CLUSTER='1.2.1.1.1.3.2.4.1.1.3.4.1']:0.000668062,2691[&CLUSTER='1.2.1.1.1.3.2.4.1.1.3.4.1']:0.000668311,2692[&CLUSTER='1.2.1.1.1.3.2.4.1.1.3.4.1']:0.000669066,2693[&CLUSTER='1.2.1.1.1.3.2.4.1.1.3.4.1']:0.000677573,2694[&CLUSTER='1.2.1.1.1.3.2.4.1.1.3.4.1']:0.00133331,2695[&CLUSTER='1.2.1.1.1.3.2.4.1.1.3.4.1']:0.00133804,2696[&CLUSTER='1.2.1.1.1.3.2.4.1.1.3.4.1']:0.0019984,2697[&CLUSTER='1.2.1.1.1.3.2.4.1.1.3.4.1']:0.00199872,2698[&CLUSTER='1.2.1.1.1.3.2.4.1.1.3.4.1']:0.00267036,2699[&CLUSTER='1.2.1.1.1.3.2.4.1.1.3.4.1']:0.00401673,(2700[&CLUSTER='1.2.1.1.1.3.2.4.1.1.3.4.1']:1e-06,2701[&CLUSTER='1.2.1.1.1.3.2.4.1.1.3.4.1']:1e-06):0.000664984,(2702[&CLUSTER='1.2.1.1.1.3.2.4.1.1.3.4.1']:1e-06,2703[&CLUSTER='1.2.1.1.1.3.2.4.1.1.3.4.1']:1e-06):0.000665445,((2704[&CLUSTER='1.2.1.1.1.3.2.4.1.1.3.4.1']:1e-06,2705[&CLUSTER='1.2.1.1.1.3.2.4.1.1.3.4.1']:0.0006654):0.000671895,(2706[&CLUSTER='1.2.1.1.1.3.2.4.1.1.3.4.1']:1e-06,2707[&CLUSTER='1.2.1.1.1.3.2.4.1.1.3.4.1']:0.00133481):0.00403207):0.000659663,(2708[&CLUSTER='1.2.1.1.1.3.2.4.1.1.3.4.1']:1e-06,2709[&CLUSTER='1.2.1.1.1.3.2.4.1.1.3.4.1']:1e-06,2710[&CLUSTER='1.2.1.1.1.3.2.4.1.1.3.4.1']:1e-06,2711[&CLUSTER='1.2.1.1.1.3.2.4.1.1.3.4.1']:0.00266892,(2712[&CLUSTER='1.2.1.1.1.3.2.4.1.1.3.4.1']:1e-06,2713[&CLUSTER='1.2.1.1.1.3.2.4.1.1.3.4.1']:0.00268047):0.00333877):0.000665206,(2714[&CLUSTER='1.2.1.1.1.3.2.4.1.1.3.4.1.1']:0.00133104,(2715[&CLUSTER='1.2.1.1.1.3.2.4.1.1.3.4.1.1']:1e-06,(2716[&CLUSTER='1.2.1.1.1.3.2.4.1.1.3.4.1.1']:1e-06,2717[&CLUSTER='1.2.1.1.1.3.2.4.1.1.3.4.1.1']:0.000665371):0.000664762,(2718[&CLUSTER='1.2.1.1.1.3.2.4.1.1.3.4.1.1']:1e-06,2719[&CLUSTER='1.2.1.1.1.3.2.4.1.1.3.4.1.1']:0.00266903):0.00133108):0.000664745,((2720[&CLUSTER='1.2.1.1.1.3.2.4.1.1.3.4.1.1']:0.0115182,(2721[&CLUSTER='1.2.1.1.1.3.2.4.1.1.3.4.1.1']:1e-06,2722[&CLUSTER='1.2.1.1.1.3.2.4.1.1.3.4.1.1']:1e-06,2723[&CLUSTER='1.2.1.1.1.3.2.4.1.1.3.4.1.1']:1e-06):0.000665787):0.000665836,(2724[&CLUSTER='1.2.1.1.1.3.2.4.1.1.3.4.1.1']:0.00268904,('2725':0.037332,(2726[&CLUSTER='1.2.1.1.1.3.2.4.1.1.3.4.1.1.1']:0.00133385,(2727[&CLUSTER='1.2.1.1.1.3.2.4.1.1.3.4.1.1.1']:1e-06,2728[&CLUSTER='1.2.1.1.1.3.2.4.1.1.3.4.1.1.1']:0.000665401):0.000665513,(2729[&CLUSTER='1.2.1.1.1.3.2.4.1.1.3.4.1.1.1']:1e-06,(2730[&CLUSTER='1.2.1.1.1.3.2.4.1.1.3.4.1.1.1']:1e-06,2731[&CLUSTER='1.2.1.1.1.3.2.4.1.1.3.4.1.1.1']:1e-06,2732[&CLUSTER='1.2.1.1.1.3.2.4.1.1.3.4.1.1.1']:1e-06,2733[&CLUSTER='1.2.1.1.1.3.2.4.1.1.3.4.1.1.1']:1e-06,2734[&CLUSTER='1.2.1.1.1.3.2.4.1.1.3.4.1.1.1']:0.000665544,2735[&CLUSTER='1.2.1.1.1.3.2.4.1.1.3.4.1.1.1']:0.00200083,(2736[&CLUSTER='1.2.1.1.1.3.2.4.1.1.3.4.1.1.1']:1e-06,2737[&CLUSTER='1.2.1.1.1.3.2.4.1.1.3.4.1.1.1']:1e-06,2738[&CLUSTER='1.2.1.1.1.3.2.4.1.1.3.4.1.1.1']:0.00133453):0.000665828):0.00266995):0.0026707):0.000554344):0.00212176):0.00200032):0.000666497,(2739[&CLUSTER='1.2.1.1.1.3.2.4.1.1.3.4.1.1']:0.000663343,((2740[&CLUSTER='1.2.1.1.1.3.2.4.1.1.3.4.1.1.2']:1e-06,'2741':0.00537886):0.0116458,((2742[&CLUSTER='1.2.1.1.1.3.2.4.1.1.3.4.1.1.2']:0.00402426,(('2743':0.000661673,('2744':0.000666575,'2745':0.0013333,'2746':0.0013364):0.000672016):0.0102043,(('2747':0.00329543,'2748':0.0144972):0.00616343,(2749[&CLUSTER='1.2.1.1.1.3.2.4.1.1.3.4.1.1.2']:1e-06,2750[&CLUSTER='1.2.1.1.1.3.2.4.1.1.3.4.1.1.2']:1e-06,2751[&CLUSTER='1.2.1.1.1.3.2.4.1.1.3.4.1.1.2']:0.000665751):0.00068412):0.000635842):0.00137288):0.00549457,('2752':0.00998824,(2753[&CLUSTER='1.2.1.1.1.3.2.4.1.1.3.4.1.1.2']:0.00133572,(2754[&CLUSTER='1.2.1.1.1.3.2.4.1.1.3.4.1.1.2']:0.00469239,(2755[&CLUSTER='1.2.1.1.1.3.2.4.1.1.3.4.1.1.2']:0.00133316,2756[&CLUSTER='1.2.1.1.1.3.2.4.1.1.3.4.1.1.2']:0.00133381,(2757[&CLUSTER='1.2.1.1.1.3.2.4.1.1.3.4.1.1.2']:1e-06,2758[&CLUSTER='1.2.1.1.1.3.2.4.1.1.3.4.1.1.2']:0.000666551,(2759[&CLUSTER='1.2.1.1.1.3.2.4.1.1.3.4.1.1.2']:1e-06,2760[&CLUSTER='1.2.1.1.1.3.2.4.1.1.3.4.1.1.2']:1e-06):0.000666529):0.000666321):0.000666604,((2761[&CLUSTER='1.2.1.1.1.3.2.4.1.1.3.4.1.1.2.1']:1e-06,2762[&CLUSTER='1.2.1.1.1.3.2.4.1.1.3.4.1.1.2.1']:1e-06,2763[&CLUSTER='1.2.1.1.1.3.2.4.1.1.3.4.1.1.2.1']:0.000666085,2764[&CLUSTER='1.2.1.1.1.3.2.4.1.1.3.4.1.1.2.1']:0.000666337,2765[&CLUSTER='1.2.1.1.1.3.2.4.1.1.3.4.1.1.2.1']:0.0185439,(2766[&CLUSTER='1.2.1.1.1.3.2.4.1.1.3.4.1.1.2.1']:0.000672296,2767[&CLUSTER='1.2.1.1.1.3.2.4.1.1.3.4.1.1.2.1']:0.0207183):0.000660341,(2768[&CLUSTER='1.2.1.1.1.3.2.4.1.1.3.4.1.1.2.1']:1e-06,2769[&CLUSTER='1.2.1.1.1.3.2.4.1.1.3.4.1.1.2.1']:1e-06,2770[&CLUSTER='1.2.1.1.1.3.2.4.1.1.3.4.1.1.2.1']:1e-06,2771[&CLUSTER='1.2.1.1.1.3.2.4.1.1.3.4.1.1.2.1']:1e-06):0.000665691,(2772[&CLUSTER='1.2.1.1.1.3.2.4.1.1.3.4.1.1.2.1']:1e-06,2773[&CLUSTER='1.2.1.1.1.3.2.4.1.1.3.4.1.1.2.1']:1e-06,2774[&CLUSTER='1.2.1.1.1.3.2.4.1.1.3.4.1.1.2.1']:1e-06,(2775[&CLUSTER='1.2.1.1.1.3.2.4.1.1.3.4.1.1.2.1']:1e-06,2776[&CLUSTER='1.2.1.1.1.3.2.4.1.1.3.4.1.1.2.1']:1e-06,2777[&CLUSTER='1.2.1.1.1.3.2.4.1.1.3.4.1.1.2.1']:1e-06,('2778':0.00888915,'2779':0.012987):0.00479342):0.000665666):0.000665938):0.00134341,((2780[&CLUSTER='1.2.1.1.1.3.2.4.1.1.3.4.1.1.2.1']:1e-06,2781[&CLUSTER='1.2.1.1.1.3.2.4.1.1.3.4.1.1.2.1']:0.00133373,(2782[&CLUSTER='1.2.1.1.1.3.2.4.1.1.3.4.1.1.2.1']:1e-06,(2783[&CLUSTER='1.2.1.1.1.3.2.4.1.1.3.4.1.1.2.1']:1e-06,2784[&CLUSTER='1.2.1.1.1.3.2.4.1.1.3.4.1.1.2.1']:1e-06):0.00066673):0.00335073):0.00128303,(2785[&CLUSTER='1.2.1.1.1.3.2.4.1.1.3.4.1.1.2.1.1']:0.00475413,(2786[&CLUSTER='1.2.1.1.1.3.2.4.1.1.3.4.1.1.2.1.1']:0.00275123,(2787[&CLUSTER='1.2.1.1.1.3.2.4.1.1.3.4.1.1.2.1.1']:1e-06,2788[&CLUSTER='1.2.1.1.1.3.2.4.1.1.3.4.1.1.2.1.1']:0.000664921,(2789[&CLUSTER='1.2.1.1.1.3.2.4.1.1.3.4.1.1.2.1.1']:0.000666088,2790[&CLUSTER='1.2.1.1.1.3.2.4.1.1.3.4.1.1.2.1.1']:0.00468283,(2791[&CLUSTER='1.2.1.1.1.3.2.4.1.1.3.4.1.1.2.1.1']:0.000666303,2792[&CLUSTER='1.2.1.1.1.3.2.4.1.1.3.4.1.1.2.1.1']:0.0020051,2793[&CLUSTER='1.2.1.1.1.3.2.4.1.1.3.4.1.1.2.1.1']:0.00536569):0.00537616,(2794[&CLUSTER='1.2.1.1.1.3.2.4.1.1.3.4.1.1.2.1.1']:0.000676026,(2795[&CLUSTER='1.2.1.1.1.3.2.4.1.1.3.4.1.1.2.1.1']:1e-06,(2796[&CLUSTER='1.2.1.1.1.3.2.4.1.1.3.4.1.1.2.1.1']:1e-06,2797[&CLUSTER='1.2.1.1.1.3.2.4.1.1.3.4.1.1.2.1.1']:1e-06):0.000666947):0.00132979):0.00945952,((2798[&CLUSTER='1.2.1.1.1.3.2.4.1.1.3.4.1.1.2.1.1']:0.000667799,2799[&CLUSTER='1.2.1.1.1.3.2.4.1.1.3.4.1.1.2.1.1']:0.00410967,(2800[&CLUSTER='1.2.1.1.1.3.2.4.1.1.3.4.1.1.2.1.1']:0.000673195,2801[&CLUSTER='1.2.1.1.1.3.2.4.1.1.3.4.1.1.2.1.1']:0.00200375):0.000666927):0.000666266,(2802[&CLUSTER='1.2.1.1.1.3.2.4.1.1.3.4.1.1.2.1.1']:0.00267298,2803[&CLUSTER='1.2.1.1.1.3.2.4.1.1.3.4.1.1.2.1.1']:0.0047,2804[&CLUSTER='1.2.1.1.1.3.2.4.1.1.3.4.1.1.2.1.1']:0.00808597,(2805[&CLUSTER='1.2.1.1.1.3.2.4.1.1.3.4.1.1.2.1.1']:1e-06,2806[&CLUSTER='1.2.1.1.1.3.2.4.1.1.3.4.1.1.2.1.1']:0.00540904):0.00200383,(2807[&CLUSTER='1.2.1.1.1.3.2.4.1.1.3.4.1.1.2.1.1']:0.00200429,(2808[&CLUSTER='1.2.1.1.1.3.2.4.1.1.3.4.1.1.2.1.1']:1e-06,2809[&CLUSTER='1.2.1.1.1.3.2.4.1.1.3.4.1.1.2.1.1']:0.00339595):0.00200893):0.000669069,(2810[&CLUSTER='1.2.1.1.1.3.2.4.1.1.3.4.1.1.2.1.1']:0.000664786,(2811[&CLUSTER='1.2.1.1.1.3.2.4.1.1.3.4.1.1.2.1.1']:1e-06,(2812[&CLUSTER='1.2.1.1.1.3.2.4.1.1.3.4.1.1.2.1.1']:1e-06,(2813[&CLUSTER='1.2.1.1.1.3.2.4.1.1.3.4.1.1.2.1.1']:1e-06,2814[&CLUSTER='1.2.1.1.1.3.2.4.1.1.3.4.1.1.2.1.1']:0.00200478):0.000666419):0.000666415):0.00469949):0.00067153):0.000667668):0.00200608):0.0020008,((((2815[&CLUSTER='1.2.1.1.1.3.2.4.1.1.3.4.1.1.2.1.1']:0.00132146,2816[&CLUSTER='1.2.1.1.1.3.2.4.1.1.3.4.1.1.2.1.1']:0.00407249):0.00268381,(2817[&CLUSTER='1.2.1.1.1.3.2.4.1.1.3.4.1.1.2.1.1']:1e-06,2818[&CLUSTER='1.2.1.1.1.3.2.4.1.1.3.4.1.1.2.1.1']:1e-06,(2819[&CLUSTER='1.2.1.1.1.3.2.4.1.1.3.4.1.1.2.1.1']:1e-06,2820[&CLUSTER='1.2.1.1.1.3.2.4.1.1.3.4.1.1.2.1.1']:0.00199936):0.00133186):0.00134393):0.00267768,((2821[&CLUSTER='1.2.1.1.1.3.2.4.1.1.3.4.1.1.2.1.1']:1e-06,2822[&CLUSTER='1.2.1.1.1.3.2.4.1.1.3.4.1.1.2.1.1']:1e-06):0.00268062,(2823[&CLUSTER='1.2.1.1.1.3.2.4.1.1.3.4.1.1.2.1.1']:0.00268977,2824[&CLUSTER='1.2.1.1.1.3.2.4.1.1.3.4.1.1.2.1.1']:0.00538874):0.00541149,(2825[&CLUSTER='1.2.1.1.1.3.2.4.1.1.3.4.1.1.2.1.1']:0.00201514,((2826[&CLUSTER='1.2.1.1.1.3.2.4.1.1.3.4.1.1.2.1.1']:1e-06,2827[&CLUSTER='1.2.1.1.1.3.2.4.1.1.3.4.1.1.2.1.1']:0.00745415):0.000669615,(2828[&CLUSTER='1.2.1.1.1.3.2.4.1.1.3.4.1.1.2.1.1']:0.0013341,2829[&CLUSTER='1.2.1.1.1.3.2.4.1.1.3.4.1.1.2.1.1']:0.00133914,'2830':0.0150687,(2831[&CLUSTER='1.2.1.1.1.3.2.4.1.1.3.4.1.1.2.1.1']:1e-06,2832[&CLUSTER='1.2.1.1.1.3.2.4.1.1.3.4.1.1.2.1.1']:1e-06,2833[&CLUSTER='1.2.1.1.1.3.2.4.1.1.3.4.1.1.2.1.1']:1e-06,2834[&CLUSTER='1.2.1.1.1.3.2.4.1.1.3.4.1.1.2.1.1']:0.00134474):0.00133467):0.00066507):0.00133099):0.0053995):0.000655149):0.00200793,(2835[&CLUSTER='1.2.1.1.1.3.2.4.1.1.3.4.1.1.2.1.1']:1e-06,2836[&CLUSTER='1.2.1.1.1.3.2.4.1.1.3.4.1.1.2.1.1']:1e-06,2837[&CLUSTER='1.2.1.1.1.3.2.4.1.1.3.4.1.1.2.1.1']:0.000680165,2838[&CLUSTER='1.2.1.1.1.3.2.4.1.1.3.4.1.1.2.1.1']:0.00133204,2839[&CLUSTER='1.2.1.1.1.3.2.4.1.1.3.4.1.1.2.1.1']:0.00133214,2840[&CLUSTER='1.2.1.1.1.3.2.4.1.1.3.4.1.1.2.1.1']:0.00133324,2841[&CLUSTER='1.2.1.1.1.3.2.4.1.1.3.4.1.1.2.1.1']:0.00200082,2842[&CLUSTER='1.2.1.1.1.3.2.4.1.1.3.4.1.1.2.1.1']:0.00200086,(2843[&CLUSTER='1.2.1.1.1.3.2.4.1.1.3.4.1.1.2.1.1']:1e-06,2844[&CLUSTER='1.2.1.1.1.3.2.4.1.1.3.4.1.1.2.1.1']:0.00199907):0.000665121,(2845[&CLUSTER='1.2.1.1.1.3.2.4.1.1.3.4.1.1.2.1.1']:0.00333909,(2846[&CLUSTER='1.2.1.1.1.3.2.4.1.1.3.4.1.1.2.1.1']:1e-06,2847[&CLUSTER='1.2.1.1.1.3.2.4.1.1.3.4.1.1.2.1.1']:1e-06):0.00133222,(2848[&CLUSTER='1.2.1.1.1.3.2.4.1.1.3.4.1.1.2.1.1']:0.00145928,(2849[&CLUSTER='1.2.1.1.1.3.2.4.1.1.3.4.1.1.2.1.1']:0.00935247,(2850[&CLUSTER='1.2.1.1.1.3.2.4.1.1.3.4.1.1.2.1.1']:0.00133131,2851[&CLUSTER='1.2.1.1.1.3.2.4.1.1.3.4.1.1.2.1.1']:0.0019987,2852[&CLUSTER='1.2.1.1.1.3.2.4.1.1.3.4.1.1.2.1.1']:0.00401925,(2853[&CLUSTER='1.2.1.1.1.3.2.4.1.1.3.4.1.1.2.1.1']:0.00066675,(2854[&CLUSTER='1.2.1.1.1.3.2.4.1.1.3.4.1.1.2.1.1']:1e-06,2855[&CLUSTER='1.2.1.1.1.3.2.4.1.1.3.4.1.1.2.1.1']:0.00133415):0.000667448):0.00133431,(2856[&CLUSTER='1.2.1.1.1.3.2.4.1.1.3.4.1.1.2.1.1']:1e-06,2857[&CLUSTER='1.2.1.1.1.3.2.4.1.1.3.4.1.1.2.1.1']:0.00266948,2858[&CLUSTER='1.2.1.1.1.3.2.4.1.1.3.4.1.1.2.1.1']:0.00740841,(2859[&CLUSTER='1.2.1.1.1.3.2.4.1.1.3.4.1.1.2.1.1']:1e-06,2860[&CLUSTER='1.2.1.1.1.3.2.4.1.1.3.4.1.1.2.1.1']:0.000665514,2861[&CLUSTER='1.2.1.1.1.3.2.4.1.1.3.4.1.1.2.1.1']:0.00068451):0.000665433,(2862[&CLUSTER='1.2.1.1.1.3.2.4.1.1.3.4.1.1.2.1.1']:0.00470759,(2863[&CLUSTER='1.2.1.1.1.3.2.4.1.1.3.4.1.1.2.1.1']:1e-06,2864[&CLUSTER='1.2.1.1.1.3.2.4.1.1.3.4.1.1.2.1.1']:0.000666081,(2865[&CLUSTER='1.2.1.1.1.3.2.4.1.1.3.4.1.1.2.1.1']:1e-06,2866[&CLUSTER='1.2.1.1.1.3.2.4.1.1.3.4.1.1.2.1.1']:1e-06):0.00133463):0.00401899):0.00134072):0.000665286):0.00146705):0.00200077):0.00188105):0.000665215):0.000666095):0.000665075):0.000595581):0.00472936):0.00066365):0.00206176):0.000660126):0.000666321):0.000823141):0.00135013):0.00334536):0.00125717):0.000667625):0.000664865):0.0102284):0.00264386):0.000663985):0.000663751,(2867[&CLUSTER='1.2.1.1.1.3.2.4.1.1.3']:1e-06,2868[&CLUSTER='1.2.1.1.1.3.2.4.1.1.3']:1e-06,2869[&CLUSTER='1.2.1.1.1.3.2.4.1.1.3']:1e-06,2870[&CLUSTER='1.2.1.1.1.3.2.4.1.1.3']:1e-06,2871[&CLUSTER='1.2.1.1.1.3.2.4.1.1.3']:0.000663729,2872[&CLUSTER='1.2.1.1.1.3.2.4.1.1.3']:0.00402017,(2873[&CLUSTER='1.2.1.1.1.3.2.4.1.1.3']:1e-06,2874[&CLUSTER='1.2.1.1.1.3.2.4.1.1.3']:1e-06):0.000663931,(2875[&CLUSTER='1.2.1.1.1.3.2.4.1.1.3']:1e-06,2876[&CLUSTER='1.2.1.1.1.3.2.4.1.1.3']:1e-06,(2877[&CLUSTER='1.2.1.1.1.3.2.4.1.1.3']:0.00335197,2878[&CLUSTER='1.2.1.1.1.3.2.4.1.1.3']:0.0046892,2879[&CLUSTER='1.2.1.1.1.3.2.4.1.1.3']:0.00605867,(2880[&CLUSTER='1.2.1.1.1.3.2.4.1.1.3']:0.0019569,2881[&CLUSTER='1.2.1.1.1.3.2.4.1.1.3']:0.00312651):0.00299774,(2882[&CLUSTER='1.2.1.1.1.3.2.4.1.1.3']:0.00134042,2883[&CLUSTER='1.2.1.1.1.3.2.4.1.1.3']:0.0026725,2884[&CLUSTER='1.2.1.1.1.3.2.4.1.1.3']:0.00741791):0.000666211,(2885[&CLUSTER='1.2.1.1.1.3.2.4.1.1.3']:0.0116847,(2886[&CLUSTER='1.2.1.1.1.3.2.4.1.1.3']:1e-06,2887[&CLUSTER='1.2.1.1.1.3.2.4.1.1.3']:0.00401536):0.00203632):0.00130559,(2888[&CLUSTER='1.2.1.1.1.3.2.4.1.1.3']:0.0020095,(2889[&CLUSTER='1.2.1.1.1.3.2.4.1.1.3']:1e-06,2890[&CLUSTER='1.2.1.1.1.3.2.4.1.1.3']:1e-06,((2891[&CLUSTER='1.2.1.1.1.3.2.4.1.1.3']:0.00135112,2892[&CLUSTER='1.2.1.1.1.3.2.4.1.1.3']:0.00607523):0.000653155,(2893[&CLUSTER='1.2.1.1.1.3.2.4.1.1.3']:0.00133985,(2894[&CLUSTER='1.2.1.1.1.3.2.4.1.1.3']:0.00268301,2895[&CLUSTER='1.2.1.1.1.3.2.4.1.1.3']:0.0026854,2896[&CLUSTER='1.2.1.1.1.3.2.4.1.1.3']:0.0026857):0.000669434):0.00134065,(2897[&CLUSTER='1.2.1.1.1.3.2.4.1.1.3.5']:0.00201028,2898[&CLUSTER='1.2.1.1.1.3.2.4.1.1.3.5']:0.00267446,2899[&CLUSTER='1.2.1.1.1.3.2.4.1.1.3.5']:0.00402699,(2900[&CLUSTER='1.2.1.1.1.3.2.4.1.1.3.5']:0.00201204,(2901[&CLUSTER='1.2.1.1.1.3.2.4.1.1.3.5']:1e-06,2902[&CLUSTER='1.2.1.1.1.3.2.4.1.1.3.5']:0.00476899,(2903[&CLUSTER='1.2.1.1.1.3.2.4.1.1.3.5']:0.000669367,'2904':0.00608136):0.00268295):0.00471816):0.00133384,(2905[&CLUSTER='1.2.1.1.1.3.2.4.1.1.3.5']:0.000666551,2906[&CLUSTER='1.2.1.1.1.3.2.4.1.1.3.5']:0.00133385,2907[&CLUSTER='1.2.1.1.1.3.2.4.1.1.3.5']:0.00133426,(2908[&CLUSTER='1.2.1.1.1.3.2.4.1.1.3.5']:0.00543229,2909[&CLUSTER='1.2.1.1.1.3.2.4.1.1.3.5']:0.00612561):0.00197577):0.00334623,(2910[&CLUSTER='1.2.1.1.1.3.2.4.1.1.3.5']:1e-06,2911[&CLUSTER='1.2.1.1.1.3.2.4.1.1.3.5']:0.00066822,2912[&CLUSTER='1.2.1.1.1.3.2.4.1.1.3.5']:0.000682298,2913[&CLUSTER='1.2.1.1.1.3.2.4.1.1.3.5']:0.00200422,2914[&CLUSTER='1.2.1.1.1.3.2.4.1.1.3.5']:0.002685,2915[&CLUSTER='1.2.1.1.1.3.2.4.1.1.3.5']:0.00808502,(2916[&CLUSTER='1.2.1.1.1.3.2.4.1.1.3.5']:0.000666406,2917[&CLUSTER='1.2.1.1.1.3.2.4.1.1.3.5']:0.00133757):0.00133743):0.000666398,((2918[&CLUSTER='1.2.1.1.1.3.2.4.1.1.3.5']:1e-06,2919[&CLUSTER='1.2.1.1.1.3.2.4.1.1.3.5']:0.00133473):0.000670018,(2920[&CLUSTER='1.2.1.1.1.3.2.4.1.1.3.5']:1e-06,2921[&CLUSTER='1.2.1.1.1.3.2.4.1.1.3.5']:0.00200756,(2922[&CLUSTER='1.2.1.1.1.3.2.4.1.1.3.5']:1e-06,2923[&CLUSTER='1.2.1.1.1.3.2.4.1.1.3.5']:0.000666351):0.00267409,(2924[&CLUSTER='1.2.1.1.1.3.2.4.1.1.3.5']:0.000670049,2925[&CLUSTER='1.2.1.1.1.3.2.4.1.1.3.5']:0.00540956):0.00334037,(2926[&CLUSTER='1.2.1.1.1.3.2.4.1.1.3.5']:1e-06,2927[&CLUSTER='1.2.1.1.1.3.2.4.1.1.3.5']:1e-06,2928[&CLUSTER='1.2.1.1.1.3.2.4.1.1.3.5']:0.000666264,2929[&CLUSTER='1.2.1.1.1.3.2.4.1.1.3.5']:0.00133378):0.000666088):0.00133309):0.00133587,(2930[&CLUSTER='1.2.1.1.1.3.2.4.1.1.3.5']:0.00187497,(2931[&CLUSTER='1.2.1.1.1.3.2.4.1.1.3.5']:0.00761623,2932[&CLUSTER='1.2.1.1.1.3.2.4.1.1.3.5']:0.00942913):0.00198822,((2933[&CLUSTER='1.2.1.1.1.3.2.4.1.1.3.5']:1e-06,2934[&CLUSTER='1.2.1.1.1.3.2.4.1.1.3.5']:0.000666008,2935[&CLUSTER='1.2.1.1.1.3.2.4.1.1.3.5']:0.00604062,(2936[&CLUSTER='1.2.1.1.1.3.2.4.1.1.3.5']:1e-06,2937[&CLUSTER='1.2.1.1.1.3.2.4.1.1.3.5']:0.00133659,(2938[&CLUSTER='1.2.1.1.1.3.2.4.1.1.3.5']:0.00267122,2939[&CLUSTER='1.2.1.1.1.3.2.4.1.1.3.5']:0.00267165,(2940[&CLUSTER='1.2.1.1.1.3.2.4.1.1.3.5']:0.00200882,2941[&CLUSTER='1.2.1.1.1.3.2.4.1.1.3.5']:0.00402975):0.000661503):0.00200184):0.000666214):0.00187683,(2942[&CLUSTER='1.2.1.1.1.3.2.4.1.1.3.5']:0.00269388,(2943[&CLUSTER='1.2.1.1.1.3.2.4.1.1.3.5']:0.00403434,(2944[&CLUSTER='1.2.1.1.1.3.2.4.1.1.3.5']:0.00268907,2945[&CLUSTER='1.2.1.1.1.3.2.4.1.1.3.5']:0.00402866):0.00133813,(2946[&CLUSTER='1.2.1.1.1.3.2.4.1.1.3.5']:0.00134569,(2947[&CLUSTER='1.2.1.1.1.3.2.4.1.1.3.5']:0.000671207,2948[&CLUSTER='1.2.1.1.1.3.2.4.1.1.3.5']:0.0020091):0.000663278):0.00201522,(2949[&CLUSTER='1.2.1.1.1.3.2.4.1.1.3.5']:0.00200681,(2950[&CLUSTER='1.2.1.1.1.3.2.4.1.1.3.5']:0.00134312,(2951[&CLUSTER='1.2.1.1.1.3.2.4.1.1.3.5']:1e-06,2952[&CLUSTER='1.2.1.1.1.3.2.4.1.1.3.5']:1e-06):0.000666792):0.00201415):0.000672167):0.000655558):0.00350425):0.0013398):0.000125274,(2953[&CLUSTER='1.2.1.1.1.3.2.4.1.1.3.5']:1e-06,2954[&CLUSTER='1.2.1.1.1.3.2.4.1.1.3.5']:0.00133519,2955[&CLUSTER='1.2.1.1.1.3.2.4.1.1.3.5']:0.00133797,2956[&CLUSTER='1.2.1.1.1.3.2.4.1.1.3.5']:0.00267746,(2957[&CLUSTER='1.2.1.1.1.3.2.4.1.1.3.5']:0.00135878,2958[&CLUSTER='1.2.1.1.1.3.2.4.1.1.3.5']:0.00812192):0.000646611,(2959[&CLUSTER='1.2.1.1.1.3.2.4.1.1.3.5']:1e-06,2960[&CLUSTER='1.2.1.1.1.3.2.4.1.1.3.5']:1e-06,2961[&CLUSTER='1.2.1.1.1.3.2.4.1.1.3.5']:1e-06,2962[&CLUSTER='1.2.1.1.1.3.2.4.1.1.3.5']:1e-06,2963[&CLUSTER='1.2.1.1.1.3.2.4.1.1.3.5']:1e-06,2964[&CLUSTER='1.2.1.1.1.3.2.4.1.1.3.5']:0.000666933,2965[&CLUSTER='1.2.1.1.1.3.2.4.1.1.3.5']:0.000666951,2966[&CLUSTER='1.2.1.1.1.3.2.4.1.1.3.5']:0.000668895,2967[&CLUSTER='1.2.1.1.1.3.2.4.1.1.3.5']:0.00133479,2968[&CLUSTER='1.2.1.1.1.3.2.4.1.1.3.5']:0.00200485,2969[&CLUSTER='1.2.1.1.1.3.2.4.1.1.3.5']:0.00200597,2970[&CLUSTER='1.2.1.1.1.3.2.4.1.1.3.5']:0.0020433,(2971[&CLUSTER='1.2.1.1.1.3.2.4.1.1.3.5']:1e-06,2972[&CLUSTER='1.2.1.1.1.3.2.4.1.1.3.5']:0.000666715):0.000666842,(2973[&CLUSTER='1.2.1.1.1.3.2.4.1.1.3.5']:0.000664531,2974[&CLUSTER='1.2.1.1.1.3.2.4.1.1.3.5']:0.00067063):0.00335575,(2975[&CLUSTER='1.2.1.1.1.3.2.4.1.1.3.5']:1e-06,2976[&CLUSTER='1.2.1.1.1.3.2.4.1.1.3.5']:0.00200174,2977[&CLUSTER='1.2.1.1.1.3.2.4.1.1.3.5']:0.00334306):0.00402057):0.000666724):0.000666448):0.000666446,(2978[&CLUSTER='1.2.1.1.1.3.2.4.1.1.3.6']:0.00133612,2979[&CLUSTER='1.2.1.1.1.3.2.4.1.1.3.6']:0.0020069,(2980[&CLUSTER='1.2.1.1.1.3.2.4.1.1.3.6']:0.00133953,(2981[&CLUSTER='1.2.1.1.1.3.2.4.1.1.3.6']:0.0020079,2982[&CLUSTER='1.2.1.1.1.3.2.4.1.1.3.6']:0.00335399,2983[&CLUSTER='1.2.1.1.1.3.2.4.1.1.3.6']:0.00402662,2984[&CLUSTER='1.2.1.1.1.3.2.4.1.1.3.6']:0.0040273):0.00133706,((2985[&CLUSTER='1.2.1.1.1.3.2.4.1.1.3.6']:1e-06,2986[&CLUSTER='1.2.1.1.1.3.2.4.1.1.3.6']:1e-06):0.00323357,(2987[&CLUSTER='1.2.1.1.1.3.2.4.1.1.3.6']:0.000668308,2988[&CLUSTER='1.2.1.1.1.3.2.4.1.1.3.6']:0.00268361,(2989[&CLUSTER='1.2.1.1.1.3.2.4.1.1.3.6']:0.000669274,2990[&CLUSTER='1.2.1.1.1.3.2.4.1.1.3.6']:0.000670093):0.000668185,(2991[&CLUSTER='1.2.1.1.1.3.2.4.1.1.3.6']:1e-06,2992[&CLUSTER='1.2.1.1.1.3.2.4.1.1.3.6']:0.000668747):0.00268294,(2993[&CLUSTER='1.2.1.1.1.3.2.4.1.1.3.6']:1e-06,2994[&CLUSTER='1.2.1.1.1.3.2.4.1.1.3.6']:0.00268285,2995[&CLUSTER='1.2.1.1.1.3.2.4.1.1.3.6']:0.00403261):0.000668302,(2996[&CLUSTER='1.2.1.1.1.3.2.4.1.1.3.6']:0.00268999,(2997[&CLUSTER='1.2.1.1.1.3.2.4.1.1.3.6']:0.00270103,2998[&CLUSTER='1.2.1.1.1.3.2.4.1.1.3.6']:0.00407785):0.000651357):0.000668893,(2999[&CLUSTER='1.2.1.1.1.3.2.4.1.1.3.6']:1e-06,3000[&CLUSTER='1.2.1.1.1.3.2.4.1.1.3.6']:0.00268158,(3001[&CLUSTER='1.2.1.1.1.3.2.4.1.1.3.6']:0.0013493,3002[&CLUSTER='1.2.1.1.1.3.2.4.1.1.3.6']:0.00472295):0.00066024):0.000668799):0.00279578):0.000685532,(3003[&CLUSTER='1.2.1.1.1.3.2.4.1.1.3.6']:0.00267857,(3004[&CLUSTER='1.2.1.1.1.3.2.4.1.1.3.6']:0.00132712,(3005[&CLUSTER='1.2.1.1.1.3.2.4.1.1.3.6']:1e-06,3006[&CLUSTER='1.2.1.1.1.3.2.4.1.1.3.6']:0.00335546):0.00272226):0.0061094,(3007[&CLUSTER='1.2.1.1.1.3.2.4.1.1.3.6']:1e-06,3008[&CLUSTER='1.2.1.1.1.3.2.4.1.1.3.6']:1e-06,3009[&CLUSTER='1.2.1.1.1.3.2.4.1.1.3.6']:0.00133513,3010[&CLUSTER='1.2.1.1.1.3.2.4.1.1.3.6']:0.00133543,3011[&CLUSTER='1.2.1.1.1.3.2.4.1.1.3.6']:0.00469493,3012[&CLUSTER='1.2.1.1.1.3.2.4.1.1.3.6']:0.00539117,(3013[&CLUSTER='1.2.1.1.1.3.2.4.1.1.3.6']:0.00133814,3014[&CLUSTER='1.2.1.1.1.3.2.4.1.1.3.6']:0.00201911):0.00200812,(3015[&CLUSTER='1.2.1.1.1.3.2.4.1.1.3.6']:0.00201369,3016[&CLUSTER='1.2.1.1.1.3.2.4.1.1.3.6']:0.00201566):0.00202371,(3017[&CLUSTER='1.2.1.1.1.3.2.4.1.1.3.6']:0.00066555,(3018[&CLUSTER='1.2.1.1.1.3.2.4.1.1.3.6']:1e-06,3019[&CLUSTER='1.2.1.1.1.3.2.4.1.1.3.6']:1e-06,3020[&CLUSTER='1.2.1.1.1.3.2.4.1.1.3.6']:0.00135541):0.00134006):0.00201142,(3021[&CLUSTER='1.2.1.1.1.3.2.4.1.1.3.6']:0.00133394,3022[&CLUSTER='1.2.1.1.1.3.2.4.1.1.3.6']:0.00133431,3023[&CLUSTER='1.2.1.1.1.3.2.4.1.1.3.6']:0.00267608,3024[&CLUSTER='1.2.1.1.1.3.2.4.1.1.3.6']:0.00404921,(3025[&CLUSTER='1.2.1.1.1.3.2.4.1.1.3.6']:0.000668867,3026[&CLUSTER='1.2.1.1.1.3.2.4.1.1.3.6']:0.00200445):0.000664776,(3027[&CLUSTER='1.2.1.1.1.3.2.4.1.1.3.6']:0.000665767,(3028[&CLUSTER='1.2.1.1.1.3.2.4.1.1.3.6']:0.00201036,3029[&CLUSTER='1.2.1.1.1.3.2.4.1.1.3.6']:0.0033673):0.00133824):0.00133814,(3030[&CLUSTER='1.2.1.1.1.3.2.4.1.1.3.6']:0.00267597,3031[&CLUSTER='1.2.1.1.1.3.2.4.1.1.3.6']:0.00267869,((3032[&CLUSTER='1.2.1.1.1.3.2.4.1.1.3.6']:1e-06,3033[&CLUSTER='1.2.1.1.1.3.2.4.1.1.3.6']:0.00135467,(3034[&CLUSTER='1.2.1.1.1.3.2.4.1.1.3.6']:0.000667329,3035[&CLUSTER='1.2.1.1.1.3.2.4.1.1.3.6']:0.00200698):0.00133769,(3036[&CLUSTER='1.2.1.1.1.3.2.4.1.1.3.6']:1e-06,3037[&CLUSTER='1.2.1.1.1.3.2.4.1.1.3.6']:1e-06):0.00470286):0.000669239,(3038[&CLUSTER='1.2.1.1.1.3.2.4.1.1.3.6']:0.00132823,(3039[&CLUSTER='1.2.1.1.1.3.2.4.1.1.3.6']:1e-06,3040[&CLUSTER='1.2.1.1.1.3.2.4.1.1.3.6']:1e-06,3041[&CLUSTER='1.2.1.1.1.3.2.4.1.1.3.6']:1e-06,3042[&CLUSTER='1.2.1.1.1.3.2.4.1.1.3.6']:1e-06,3043[&CLUSTER='1.2.1.1.1.3.2.4.1.1.3.6']:1e-06):0.00336853):0.00270331):0.000665701,(3044[&CLUSTER='1.2.1.1.1.3.2.4.1.1.3.6']:0.00267388,(3045[&CLUSTER='1.2.1.1.1.3.2.4.1.1.3.6']:1e-06,3046[&CLUSTER='1.2.1.1.1.3.2.4.1.1.3.6']:0.000666425,3047[&CLUSTER='1.2.1.1.1.3.2.4.1.1.3.6']:0.00200462,(3048[&CLUSTER='1.2.1.1.1.3.2.4.1.1.3.6']:0.00269535,3049[&CLUSTER='1.2.1.1.1.3.2.4.1.1.3.6']:0.00403453):0.000650109,(3050[&CLUSTER='1.2.1.1.1.3.2.4.1.1.3.6']:1e-06,3051[&CLUSTER='1.2.1.1.1.3.2.4.1.1.3.6']:1e-06):0.00133419,(3052[&CLUSTER='1.2.1.1.1.3.2.4.1.1.3.6']:0.00133745,(3053[&CLUSTER='1.2.1.1.1.3.2.4.1.1.3.6']:1e-06,(3054[&CLUSTER='1.2.1.1.1.3.2.4.1.1.3.6']:0.00200865,(3055[&CLUSTER='1.2.1.1.1.3.2.4.1.1.3.6']:1e-06,3056[&CLUSTER='1.2.1.1.1.3.2.4.1.1.3.6']:1e-06,3057[&CLUSTER='1.2.1.1.1.3.2.4.1.1.3.6']:0.000666543):0.00133648):0.000667849):0.00133955):0.00200555):0.00200519):0.000669246,(3058[&CLUSTER='1.2.1.1.1.3.2.4.1.1.3.6.1']:0.000666337,3059[&CLUSTER='1.2.1.1.1.3.2.4.1.1.3.6.1']:0.000666558,3060[&CLUSTER='1.2.1.1.1.3.2.4.1.1.3.6.1']:0.00402502,(3061[&CLUSTER='1.2.1.1.1.3.2.4.1.1.3.6.1']:1e-06,3062[&CLUSTER='1.2.1.1.1.3.2.4.1.1.3.6.1']:0.000666757,3063[&CLUSTER='1.2.1.1.1.3.2.4.1.1.3.6.1']:0.000666912,3064[&CLUSTER='1.2.1.1.1.3.2.4.1.1.3.6.1']:0.00133471,3065[&CLUSTER='1.2.1.1.1.3.2.4.1.1.3.6.1']:0.00200497,3066[&CLUSTER='1.2.1.1.1.3.2.4.1.1.3.6.1']:0.00267552,3067[&CLUSTER='1.2.1.1.1.3.2.4.1.1.3.6.1']:0.00267891,3068[&CLUSTER='1.2.1.1.1.3.2.4.1.1.3.6.1']:0.00334879,3069[&CLUSTER='1.2.1.1.1.3.2.4.1.1.3.6.1']:0.00335185,3070[&CLUSTER='1.2.1.1.1.3.2.4.1.1.3.6.1']:0.00401977,3071[&CLUSTER='1.2.1.1.1.3.2.4.1.1.3.6.1']:0.00402491,3072[&CLUSTER='1.2.1.1.1.3.2.4.1.1.3.6.1']:0.00537118,3073[&CLUSTER='1.2.1.1.1.3.2.4.1.1.3.6.1']:0.00742081,(3074[&CLUSTER='1.2.1.1.1.3.2.4.1.1.3.6.1']:0.00546938,3075[&CLUSTER='1.2.1.1.1.3.2.4.1.1.3.6.1']:0.00614098):0.000594251,(3076[&CLUSTER='1.2.1.1.1.3.2.4.1.1.3.6.1']:0.000667118,3077[&CLUSTER='1.2.1.1.1.3.2.4.1.1.3.6.1']:0.000667592):0.000668247,(3078[&CLUSTER='1.2.1.1.1.3.2.4.1.1.3.6.1']:1e-06,3079[&CLUSTER='1.2.1.1.1.3.2.4.1.1.3.6.1']:1e-06):0.00133451,(3080[&CLUSTER='1.2.1.1.1.3.2.4.1.1.3.6.1']:1e-06,3081[&CLUSTER='1.2.1.1.1.3.2.4.1.1.3.6.1']:1e-06):0.00201278,(3082[&CLUSTER='1.2.1.1.1.3.2.4.1.1.3.6.1']:1e-06,3083[&CLUSTER='1.2.1.1.1.3.2.4.1.1.3.6.1']:1e-06):0.0040187,(3084[&CLUSTER='1.2.1.1.1.3.2.4.1.1.3.6.1']:1e-06,3085[&CLUSTER='1.2.1.1.1.3.2.4.1.1.3.6.1']:0.000667558,3086[&CLUSTER='1.2.1.1.1.3.2.4.1.1.3.6.1']:0.000668119):0.00133542,(3087[&CLUSTER='1.2.1.1.1.3.2.4.1.1.3.6.1']:0.00066606,3088[&CLUSTER='1.2.1.1.1.3.2.4.1.1.3.6.1']:0.00133301,(3089[&CLUSTER='1.2.1.1.1.3.2.4.1.1.3.6.1']:1e-06,3090[&CLUSTER='1.2.1.1.1.3.2.4.1.1.3.6.1']:0.000666101):0.00334277):0.00133405,(3091[&CLUSTER='1.2.1.1.1.3.2.4.1.1.3.6.1']:0.00133902,(3092[&CLUSTER='1.2.1.1.1.3.2.4.1.1.3.6.1']:0.001336,3093[&CLUSTER='1.2.1.1.1.3.2.4.1.1.3.6.1']:0.00337379,(3094[&CLUSTER='1.2.1.1.1.3.2.4.1.1.3.6.1']:1e-06,3095[&CLUSTER='1.2.1.1.1.3.2.4.1.1.3.6.1']:1e-06,3096[&CLUSTER='1.2.1.1.1.3.2.4.1.1.3.6.1']:1e-06,3097[&CLUSTER='1.2.1.1.1.3.2.4.1.1.3.6.1']:1e-06,3098[&CLUSTER='1.2.1.1.1.3.2.4.1.1.3.6.1']:0.000667892,3099[&CLUSTER='1.2.1.1.1.3.2.4.1.1.3.6.1']:0.000669843):0.00200726):0.000666826):0.00133907,((3100[&CLUSTER='1.2.1.1.1.3.2.4.1.1.3.6.1']:1e-06,3101[&CLUSTER='1.2.1.1.1.3.2.4.1.1.3.6.1']:1e-06,3102[&CLUSTER='1.2.1.1.1.3.2.4.1.1.3.6.1']:0.000667338):0.00206109,(3103[&CLUSTER='1.2.1.1.1.3.2.4.1.1.3.6.1']:0.00652587,((3104[&CLUSTER='1.2.1.1.1.3.2.4.1.1.3.6.1']:1e-06,3105[&CLUSTER='1.2.1.1.1.3.2.4.1.1.3.6.1']:0.00334578):0.00151504,(3106[&CLUSTER='1.2.1.1.1.3.2.4.1.1.3.6.1']:1e-06,3107[&CLUSTER='1.2.1.1.1.3.2.4.1.1.3.6.1']:1e-06,3108[&CLUSTER='1.2.1.1.1.3.2.4.1.1.3.6.1']:1e-06,3109[&CLUSTER='1.2.1.1.1.3.2.4.1.1.3.6.1']:1e-06,3110[&CLUSTER='1.2.1.1.1.3.2.4.1.1.3.6.1']:0.000667178,3111[&CLUSTER='1.2.1.1.1.3.2.4.1.1.3.6.1']:0.000667189,3112[&CLUSTER='1.2.1.1.1.3.2.4.1.1.3.6.1']:0.000667225,3113[&CLUSTER='1.2.1.1.1.3.2.4.1.1.3.6.1']:0.00538522):0.00182905):0.000714489):0.00358737):0.00532764,(3114[&CLUSTER='1.2.1.1.1.3.2.4.1.1.3.6.1']:0.00605021,(3115[&CLUSTER='1.2.1.1.1.3.2.4.1.1.3.6.1']:1e-06,3116[&CLUSTER='1.2.1.1.1.3.2.4.1.1.3.6.1']:1e-06,3117[&CLUSTER='1.2.1.1.1.3.2.4.1.1.3.6.1']:1e-06,3118[&CLUSTER='1.2.1.1.1.3.2.4.1.1.3.6.1']:1e-06):0.00334897,(3119[&CLUSTER='1.2.1.1.1.3.2.4.1.1.3.6.1']:1e-06,3120[&CLUSTER='1.2.1.1.1.3.2.4.1.1.3.6.1']:1e-06,3121[&CLUSTER='1.2.1.1.1.3.2.4.1.1.3.6.1']:0.000667768,3122[&CLUSTER='1.2.1.1.1.3.2.4.1.1.3.6.1']:0.00133688,(3123[&CLUSTER='1.2.1.1.1.3.2.4.1.1.3.6.1']:0.000664775,3124[&CLUSTER='1.2.1.1.1.3.2.4.1.1.3.6.1']:0.00200605):0.000669184,(3125[&CLUSTER='1.2.1.1.1.3.2.4.1.1.3.6.1']:1e-06,3126[&CLUSTER='1.2.1.1.1.3.2.4.1.1.3.6.1']:1e-06,3127[&CLUSTER='1.2.1.1.1.3.2.4.1.1.3.6.1']:0.00133389,(3128[&CLUSTER='1.2.1.1.1.3.2.4.1.1.3.6.1']:1e-06,3129[&CLUSTER='1.2.1.1.1.3.2.4.1.1.3.6.1']:0.0020032):0.00133349):0.00066617):0.0020039):0.000665675,(3130[&CLUSTER='1.2.1.1.1.3.2.4.1.1.3.6.1']:0.0020156,3131[&CLUSTER='1.2.1.1.1.3.2.4.1.1.3.6.1']:0.00335133,(3132[&CLUSTER='1.2.1.1.1.3.2.4.1.1.3.6.1']:1e-06,3133[&CLUSTER='1.2.1.1.1.3.2.4.1.1.3.6.1']:1e-06,3134[&CLUSTER='1.2.1.1.1.3.2.4.1.1.3.6.1']:1e-06,3135[&CLUSTER='1.2.1.1.1.3.2.4.1.1.3.6.1']:0.00133519,3136[&CLUSTER='1.2.1.1.1.3.2.4.1.1.3.6.1']:0.00200446,3137[&CLUSTER='1.2.1.1.1.3.2.4.1.1.3.6.1']:0.00200569,(3138[&CLUSTER='1.2.1.1.1.3.2.4.1.1.3.6.1']:1e-06,3139[&CLUSTER='1.2.1.1.1.3.2.4.1.1.3.6.1']:0.00133574):0.000666932,(3140[&CLUSTER='1.2.1.1.1.3.2.4.1.1.3.6.1']:0.00200855,3141[&CLUSTER='1.2.1.1.1.3.2.4.1.1.3.6.1']:0.0040751,(3142[&CLUSTER='1.2.1.1.1.3.2.4.1.1.3.6.1']:0.0020075,(3143[&CLUSTER='1.2.1.1.1.3.2.4.1.1.3.6.1']:0.000666945,(3144[&CLUSTER='1.2.1.1.1.3.2.4.1.1.3.6.1']:0.00268424,3145[&CLUSTER='1.2.1.1.1.3.2.4.1.1.3.6.1']:0.0033485,(3146[&CLUSTER='1.2.1.1.1.3.2.4.1.1.3.6.1']:1e-06,3147[&CLUSTER='1.2.1.1.1.3.2.4.1.1.3.6.1']:0.00200423):0.000666909):0.00133612):0.000674147):0.00200675):0.00267888):0.000667055):0.000666894,(3148[&CLUSTER='1.2.1.1.1.3.2.4.1.1.3.6.1.1']:1e-06,3149[&CLUSTER='1.2.1.1.1.3.2.4.1.1.3.6.1.1']:0.00334937,(3150[&CLUSTER='1.2.1.1.1.3.2.4.1.1.3.6.1.1']:1e-06,3151[&CLUSTER='1.2.1.1.1.3.2.4.1.1.3.6.1.1']:0.000667905):0.00334979,((3152[&CLUSTER='1.2.1.1.1.3.2.4.1.1.3.6.1.1']:1e-06,3153[&CLUSTER='1.2.1.1.1.3.2.4.1.1.3.6.1.1']:0.00200461):0.0006663,(3154[&CLUSTER='1.2.1.1.1.3.2.4.1.1.3.6.1.1']:1e-06,3155[&CLUSTER='1.2.1.1.1.3.2.4.1.1.3.6.1.1']:1e-06,3156[&CLUSTER='1.2.1.1.1.3.2.4.1.1.3.6.1.1']:0.00066729,3157[&CLUSTER='1.2.1.1.1.3.2.4.1.1.3.6.1.1']:0.00133715,3158[&CLUSTER='1.2.1.1.1.3.2.4.1.1.3.6.1.1']:0.00133874,3159[&CLUSTER='1.2.1.1.1.3.2.4.1.1.3.6.1.1']:0.00267645):0.000669666):0.00133743,(3160[&CLUSTER='1.2.1.1.1.3.2.4.1.1.3.6.1.1']:0.000666674,3161[&CLUSTER='1.2.1.1.1.3.2.4.1.1.3.6.1.1']:0.000666867,3162[&CLUSTER='1.2.1.1.1.3.2.4.1.1.3.6.1.1']:0.00267615,3163[&CLUSTER='1.2.1.1.1.3.2.4.1.1.3.6.1.1']:0.00334585,(3164[&CLUSTER='1.2.1.1.1.3.2.4.1.1.3.6.1.1']:0.00133542,3165[&CLUSTER='1.2.1.1.1.3.2.4.1.1.3.6.1.1']:0.00539399):0.00201544,(3166[&CLUSTER='1.2.1.1.1.3.2.4.1.1.3.6.1.1']:1e-06,3167[&CLUSTER='1.2.1.1.1.3.2.4.1.1.3.6.1.1']:1e-06,3168[&CLUSTER='1.2.1.1.1.3.2.4.1.1.3.6.1.1']:0.00334523):0.000666626):0.000666922,((3169[&CLUSTER='1.2.1.1.1.3.2.4.1.1.3.6.1.1']:1e-06,3170[&CLUSTER='1.2.1.1.1.3.2.4.1.1.3.6.1.1']:0.000666872,3171[&CLUSTER='1.2.1.1.1.3.2.4.1.1.3.6.1.1']:0.00133476):0.00133883,((3172[&CLUSTER='1.2.1.1.1.3.2.4.1.1.3.6.1.1']:0.00134905,(3173[&CLUSTER='1.2.1.1.1.3.2.4.1.1.3.6.1.1']:0.000667715,3174[&CLUSTER='1.2.1.1.1.3.2.4.1.1.3.6.1.1']:0.00133779,3175[&CLUSTER='1.2.1.1.1.3.2.4.1.1.3.6.1.1']:0.00402678):0.00539133):0.00201212,(3176[&CLUSTER='1.2.1.1.1.3.2.4.1.1.3.6.1.1']:1e-06,3177[&CLUSTER='1.2.1.1.1.3.2.4.1.1.3.6.1.1']:0.00606651,(3178[&CLUSTER='1.2.1.1.1.3.2.4.1.1.3.6.1.1']:0.0006658,(3179[&CLUSTER='1.2.1.1.1.3.2.4.1.1.3.6.1.1']:1e-06,3180[&CLUSTER='1.2.1.1.1.3.2.4.1.1.3.6.1.1']:1e-06,3181[&CLUSTER='1.2.1.1.1.3.2.4.1.1.3.6.1.1']:0.000666929,3182[&CLUSTER='1.2.1.1.1.3.2.4.1.1.3.6.1.1']:0.000666962,3183[&CLUSTER='1.2.1.1.1.3.2.4.1.1.3.6.1.1']:0.000667035,3184[&CLUSTER='1.2.1.1.1.3.2.4.1.1.3.6.1.1']:0.0108585):0.00134031):0.00133858):0.00133771):0.00134289):0.00200637,((3185[&CLUSTER='1.2.1.1.1.3.2.4.1.1.3.6.1.1']:1e-06,3186[&CLUSTER='1.2.1.1.1.3.2.4.1.1.3.6.1.1']:0.000667397,3187[&CLUSTER='1.2.1.1.1.3.2.4.1.1.3.6.1.1']:0.00200913,(3188[&CLUSTER='1.2.1.1.1.3.2.4.1.1.3.6.1.1']:0.0040398,(3189[&CLUSTER='1.2.1.1.1.3.2.4.1.1.3.6.1.1']:0.00537692,(3190[&CLUSTER='1.2.1.1.1.3.2.4.1.1.3.6.1.1']:1e-06,3191[&CLUSTER='1.2.1.1.1.3.2.4.1.1.3.6.1.1']:1e-06,3192[&CLUSTER='1.2.1.1.1.3.2.4.1.1.3.6.1.1']:0.000669979,(3193[&CLUSTER='1.2.1.1.1.3.2.4.1.1.3.6.1.1']:0.000669897,3194[&CLUSTER='1.2.1.1.1.3.2.4.1.1.3.6.1.1']:0.00201618):0.00472199):0.00538598,(3195[&CLUSTER='1.2.1.1.1.3.2.4.1.1.3.6.1.1']:0.00066855,3196[&CLUSTER='1.2.1.1.1.3.2.4.1.1.3.6.1.1']:0.00335719,(3197[&CLUSTER='1.2.1.1.1.3.2.4.1.1.3.6.1.1']:0.00473497,(3198[&CLUSTER='1.2.1.1.1.3.2.4.1.1.3.6.1.1']:0.00610402,(3199[&CLUSTER='1.2.1.1.1.3.2.4.1.1.3.6.1.1']:0.00201931,3200[&CLUSTER='1.2.1.1.1.3.2.4.1.1.3.6.1.1']:0.00273317):0.00199887):0.00341298):0.00132994):0.000669077):0.00134046):0.00201112):0.00066645,((3201[&CLUSTER='1.2.1.1.1.3.2.4.1.1.3.6.1.1.1']:0.00133493,3202[&CLUSTER='1.2.1.1.1.3.2.4.1.1.3.6.1.1.1']:0.00133953):0.00134052,(3203[&CLUSTER='1.2.1.1.1.3.2.4.1.1.3.6.1.1.1']:0.00200763,3204[&CLUSTER='1.2.1.1.1.3.2.4.1.1.3.6.1.1.1']:0.00673252,(3205[&CLUSTER='1.2.1.1.1.3.2.4.1.1.3.6.1.1.1']:0.00202847,(3206[&CLUSTER='1.2.1.1.1.3.2.4.1.1.3.6.1.1.1']:0.00676326,(3207[&CLUSTER='1.2.1.1.1.3.2.4.1.1.3.6.1.1.1']:0.00134353,3208[&CLUSTER='1.2.1.1.1.3.2.4.1.1.3.6.1.1.1']:0.00201128):0.000666975):0.000662725):0.00268526,(3209[&CLUSTER='1.2.1.1.1.3.2.4.1.1.3.6.1.1.1']:0.00268346,(3210[&CLUSTER='1.2.1.1.1.3.2.4.1.1.3.6.1.1.1']:1e-06,3211[&CLUSTER='1.2.1.1.1.3.2.4.1.1.3.6.1.1.1']:1e-06,3212[&CLUSTER='1.2.1.1.1.3.2.4.1.1.3.6.1.1.1']:1e-06,3213[&CLUSTER='1.2.1.1.1.3.2.4.1.1.3.6.1.1.1']:0.0020091):0.000664657):0.000670574,(3214[&CLUSTER='1.2.1.1.1.3.2.4.1.1.3.6.1.1.1']:0.00539718,(3215[&CLUSTER='1.2.1.1.1.3.2.4.1.1.3.6.1.1.1']:0.0103154,(3216[&CLUSTER='1.2.1.1.1.3.2.4.1.1.3.6.1.1.1']:0.0060749,(3217[&CLUSTER='1.2.1.1.1.3.2.4.1.1.3.6.1.1.1']:1e-06,3218[&CLUSTER='1.2.1.1.1.3.2.4.1.1.3.6.1.1.1']:1e-06):0.000655286):0.00413868):0.00125282):0.00133538,(3219[&CLUSTER='1.2.1.1.1.3.2.4.1.1.3.6.1.1.1']:0.00201199,(3220[&CLUSTER='1.2.1.1.1.3.2.4.1.1.3.6.1.1.1']:0.000668193,3221[&CLUSTER='1.2.1.1.1.3.2.4.1.1.3.6.1.1.1']:0.00133852,3222[&CLUSTER='1.2.1.1.1.3.2.4.1.1.3.6.1.1.1']:0.00268547,(3223[&CLUSTER='1.2.1.1.1.3.2.4.1.1.3.6.1.1.1']:0.000668776,3224[&CLUSTER='1.2.1.1.1.3.2.4.1.1.3.6.1.1.1']:0.00269014):0.00133883,(3225[&CLUSTER='1.2.1.1.1.3.2.4.1.1.3.6.1.1.1']:0.000668706,(3226[&CLUSTER='1.2.1.1.1.3.2.4.1.1.3.6.1.1.1']:1e-06,3227[&CLUSTER='1.2.1.1.1.3.2.4.1.1.3.6.1.1.1']:1e-06,(3228[&CLUSTER='1.2.1.1.1.3.2.4.1.1.3.6.1.1.1']:1e-06,(3229[&CLUSTER='1.2.1.1.1.3.2.4.1.1.3.6.1.1.1']:1e-06,3230[&CLUSTER='1.2.1.1.1.3.2.4.1.1.3.6.1.1.1']:0.00340119):0.00203488):0.00267182):0.00066664):0.000668194):0.0020085):0.00539141,((3231[&CLUSTER='1.2.1.1.1.3.2.4.1.1.3.6.1.1.1.1']:1e-06,3232[&CLUSTER='1.2.1.1.1.3.2.4.1.1.3.6.1.1.1.1']:0.0108484):0.00066697,(3233[&CLUSTER='1.2.1.1.1.3.2.4.1.1.3.6.1.1.1.1']:0.000668108,3234[&CLUSTER='1.2.1.1.1.3.2.4.1.1.3.6.1.1.1.1']:0.00608033):0.000667883,(3235[&CLUSTER='1.2.1.1.1.3.2.4.1.1.3.6.1.1.1.1']:1e-06,3236[&CLUSTER='1.2.1.1.1.3.2.4.1.1.3.6.1.1.1.1']:0.000670832):0.0122906,(3237[&CLUSTER='1.2.1.1.1.3.2.4.1.1.3.6.1.1.1.1']:0.00135152,(3238[&CLUSTER='1.2.1.1.1.3.2.4.1.1.3.6.1.1.1.1']:1e-06,3239[&CLUSTER='1.2.1.1.1.3.2.4.1.1.3.6.1.1.1.1']:1e-06):0.00199796):0.00471233,((3240[&CLUSTER='1.2.1.1.1.3.2.4.1.1.3.6.1.1.1.1']:1e-06,3241[&CLUSTER='1.2.1.1.1.3.2.4.1.1.3.6.1.1.1.1']:1e-06):0.000681748,(3242[&CLUSTER='1.2.1.1.1.3.2.4.1.1.3.6.1.1.1.1']:0.00336526,(3243[&CLUSTER='1.2.1.1.1.3.2.4.1.1.3.6.1.1.1.1']:0.00411194,3244[&CLUSTER='1.2.1.1.1.3.2.4.1.1.3.6.1.1.1.1']:0.00749751):0.000595771):0.00134331,(3245[&CLUSTER='1.2.1.1.1.3.2.4.1.1.3.6.1.1.1.1']:0.00200782,3246[&CLUSTER='1.2.1.1.1.3.2.4.1.1.3.6.1.1.1.1']:0.00268886,3247[&CLUSTER='1.2.1.1.1.3.2.4.1.1.3.6.1.1.1.1']:0.00673338,(3248[&CLUSTER='1.2.1.1.1.3.2.4.1.1.3.6.1.1.1.1']:1e-06,3249[&CLUSTER='1.2.1.1.1.3.2.4.1.1.3.6.1.1.1.1']:0.00201057):0.00267347,((3250[&CLUSTER='1.2.1.1.1.3.2.4.1.1.3.6.1.1.1.1']:0.000687351,3251[&CLUSTER='1.2.1.1.1.3.2.4.1.1.3.6.1.1.1.1']:0.00198804):0.000668781,(3252[&CLUSTER='1.2.1.1.1.3.2.4.1.1.3.6.1.1.1.1']:1e-06,3253[&CLUSTER='1.2.1.1.1.3.2.4.1.1.3.6.1.1.1.1']:0.00135279):0.00467289):0.000687357):0.0013307):0.00199856,(3254[&CLUSTER='1.2.1.1.1.3.2.4.1.1.3.6.1.1.1.1']:0.00239652,(3255[&CLUSTER='1.2.1.1.1.3.2.4.1.1.3.6.1.1.1.1']:0.0126532,(3256[&CLUSTER='1.2.1.1.1.3.2.4.1.1.3.6.1.1.1.1']:0.000670025,(3257[&CLUSTER='1.2.1.1.1.3.2.4.1.1.3.6.1.1.1.1']:0.000666657,3258[&CLUSTER='1.2.1.1.1.3.2.4.1.1.3.6.1.1.1.1']:0.00133444,3259[&CLUSTER='1.2.1.1.1.3.2.4.1.1.3.6.1.1.1.1']:0.00135931,3260[&CLUSTER='1.2.1.1.1.3.2.4.1.1.3.6.1.1.1.1']:0.00267498,3261[&CLUSTER='1.2.1.1.1.3.2.4.1.1.3.6.1.1.1.1']:0.00340288,(3262[&CLUSTER='1.2.1.1.1.3.2.4.1.1.3.6.1.1.1.1']:1e-06,3263[&CLUSTER='1.2.1.1.1.3.2.4.1.1.3.6.1.1.1.1']:1e-06):0.0046892,(3264[&CLUSTER='1.2.1.1.1.3.2.4.1.1.3.6.1.1.1.1']:0.00267933,(3265[&CLUSTER='1.2.1.1.1.3.2.4.1.1.3.6.1.1.1.1']:0.000658783,3266[&CLUSTER='1.2.1.1.1.3.2.4.1.1.3.6.1.1.1.1']:0.00269203):0.0020201):0.000669875,(3267[&CLUSTER='1.2.1.1.1.3.2.4.1.1.3.6.1.1.1.1']:1e-06,3268[&CLUSTER='1.2.1.1.1.3.2.4.1.1.3.6.1.1.1.1']:1e-06,3269[&CLUSTER='1.2.1.1.1.3.2.4.1.1.3.6.1.1.1.1']:1e-06):0.00335094,(3270[&CLUSTER='1.2.1.1.1.3.2.4.1.1.3.6.1.1.1.1']:0.00133188,3271[&CLUSTER='1.2.1.1.1.3.2.4.1.1.3.6.1.1.1.1']:0.00134355,(3272[&CLUSTER='1.2.1.1.1.3.2.4.1.1.3.6.1.1.1.1']:0.00274331,3273[&CLUSTER='1.2.1.1.1.3.2.4.1.1.3.6.1.1.1.1']:0.00403048):0.00201227):0.000667401,((3274[&CLUSTER='1.2.1.1.1.3.2.4.1.1.3.6.1.1.1.1']:0.000621311,3275[&CLUSTER='1.2.1.1.1.3.2.4.1.1.3.6.1.1.1.1']:0.00273786):2.2233e-05,(3276[&CLUSTER='1.2.1.1.1.3.2.4.1.1.3.6.1.1.1.1']:1e-06,3277[&CLUSTER='1.2.1.1.1.3.2.4.1.1.3.6.1.1.1.1']:0.00133392):0.00337212):0.00337053,(3278[&CLUSTER='1.2.1.1.1.3.2.4.1.1.3.6.1.1.1.1']:1e-06,3279[&CLUSTER='1.2.1.1.1.3.2.4.1.1.3.6.1.1.1.1']:1e-06,3280[&CLUSTER='1.2.1.1.1.3.2.4.1.1.3.6.1.1.1.1']:0.00200652,3281[&CLUSTER='1.2.1.1.1.3.2.4.1.1.3.6.1.1.1.1']:0.00402132):0.0040223,(3282[&CLUSTER='1.2.1.1.1.3.2.4.1.1.3.6.1.1.1.1']:0.00200492,3283[&CLUSTER='1.2.1.1.1.3.2.4.1.1.3.6.1.1.1.1']:0.00205716,3284[&CLUSTER='1.2.1.1.1.3.2.4.1.1.3.6.1.1.1.1']:0.00619529,(3285[&CLUSTER='1.2.1.1.1.3.2.4.1.1.3.6.1.1.1.1']:0.00136119,3286[&CLUSTER='1.2.1.1.1.3.2.4.1.1.3.6.1.1.1.1']:0.00201194):0.00133996):0.000666707,((3287[&CLUSTER='1.2.1.1.1.3.2.4.1.1.3.6.1.1.1.1']:0.000666598,3288[&CLUSTER='1.2.1.1.1.3.2.4.1.1.3.6.1.1.1.1']:0.00133508,3289[&CLUSTER='1.2.1.1.1.3.2.4.1.1.3.6.1.1.1.1']:0.00200591):0.00066769,(3290[&CLUSTER='1.2.1.1.1.3.2.4.1.1.3.6.1.1.1.1']:1e-06,3291[&CLUSTER='1.2.1.1.1.3.2.4.1.1.3.6.1.1.1.1']:1e-06,3292[&CLUSTER='1.2.1.1.1.3.2.4.1.1.3.6.1.1.1.1']:0.000667112):0.00133806):0.000667147,((3293[&CLUSTER='1.2.1.1.1.3.2.4.1.1.3.6.1.1.1.1']:1e-06,3294[&CLUSTER='1.2.1.1.1.3.2.4.1.1.3.6.1.1.1.1']:1e-06):0.000675373,(3295[&CLUSTER='1.2.1.1.1.3.2.4.1.1.3.6.1.1.1.1']:1e-06,3296[&CLUSTER='1.2.1.1.1.3.2.4.1.1.3.6.1.1.1.1']:0.00267998):0.00335249,(3297[&CLUSTER='1.2.1.1.1.3.2.4.1.1.3.6.1.1.1.1']:1e-06,3298[&CLUSTER='1.2.1.1.1.3.2.4.1.1.3.6.1.1.1.1']:1e-06,3299[&CLUSTER='1.2.1.1.1.3.2.4.1.1.3.6.1.1.1.1']:1e-06):0.00811291):0.0020006,(3300[&CLUSTER='1.2.1.1.1.3.2.4.1.1.3.6.1.1.1.1']:0.00133602,(3301[&CLUSTER='1.2.1.1.1.3.2.4.1.1.3.6.1.1.1.1']:1e-06,3302[&CLUSTER='1.2.1.1.1.3.2.4.1.1.3.6.1.1.1.1']:1e-06):0.000678565,(3303[&CLUSTER='1.2.1.1.1.3.2.4.1.1.3.6.1.1.1.1']:1e-06,3304[&CLUSTER='1.2.1.1.1.3.2.4.1.1.3.6.1.1.1.1']:0.00540122,(3305[&CLUSTER='1.2.1.1.1.3.2.4.1.1.3.6.1.1.1.1']:1e-06,3306[&CLUSTER='1.2.1.1.1.3.2.4.1.1.3.6.1.1.1.1']:0.0033543):0.000667835):0.000668255):0.00267643,(3307[&CLUSTER='1.2.1.1.1.3.2.4.1.1.3.6.1.1.1.1']:1e-06,3308[&CLUSTER='1.2.1.1.1.3.2.4.1.1.3.6.1.1.1.1']:0.000671084,3309[&CLUSTER='1.2.1.1.1.3.2.4.1.1.3.6.1.1.1.1']:0.00269308,(3310[&CLUSTER='1.2.1.1.1.3.2.4.1.1.3.6.1.1.1.1']:1e-06,3311[&CLUSTER='1.2.1.1.1.3.2.4.1.1.3.6.1.1.1.1']:1e-06,3312[&CLUSTER='1.2.1.1.1.3.2.4.1.1.3.6.1.1.1.1']:0.00134383,3313[&CLUSTER='1.2.1.1.1.3.2.4.1.1.3.6.1.1.1.1']:0.00201679,(3314[&CLUSTER='1.2.1.1.1.3.2.4.1.1.3.6.1.1.1.1']:1e-06,3315[&CLUSTER='1.2.1.1.1.3.2.4.1.1.3.6.1.1.1.1']:0.00473385):0.000671278):0.000671063):0.000666717,(3316[&CLUSTER='1.2.1.1.1.3.2.4.1.1.3.6.1.1.1.1.1']:0.00268035,3317[&CLUSTER='1.2.1.1.1.3.2.4.1.1.3.6.1.1.1.1.1']:0.00334708,(3318[&CLUSTER='1.2.1.1.1.3.2.4.1.1.3.6.1.1.1.1.1']:0.00335049,(3319[&CLUSTER='1.2.1.1.1.3.2.4.1.1.3.6.1.1.1.1.1']:1e-06,(3320[&CLUSTER='1.2.1.1.1.3.2.4.1.1.3.6.1.1.1.1.1']:1e-06,3321[&CLUSTER='1.2.1.1.1.3.2.4.1.1.3.6.1.1.1.1.1']:1e-06,3322[&CLUSTER='1.2.1.1.1.3.2.4.1.1.3.6.1.1.1.1.1']:1e-06):0.0040156):0.000666331,((3323[&CLUSTER='1.2.1.1.1.3.2.4.1.1.3.6.1.1.1.1.1']:1e-06,3324[&CLUSTER='1.2.1.1.1.3.2.4.1.1.3.6.1.1.1.1.1']:0.000667252):0.0020091,(3325[&CLUSTER='1.2.1.1.1.3.2.4.1.1.3.6.1.1.1.1.1']:1e-06,3326[&CLUSTER='1.2.1.1.1.3.2.4.1.1.3.6.1.1.1.1.1']:1e-06,(3327[&CLUSTER='1.2.1.1.1.3.2.4.1.1.3.6.1.1.1.1.1']:1e-06,3328[&CLUSTER='1.2.1.1.1.3.2.4.1.1.3.6.1.1.1.1.1']:0.000666647):0.000667164):0.00201377):0.00743644):0.000667321,(3329[&CLUSTER='1.2.1.1.1.3.2.4.1.1.3.6.1.1.1.1.1']:1e-06,3330[&CLUSTER='1.2.1.1.1.3.2.4.1.1.3.6.1.1.1.1.1']:1e-06,3331[&CLUSTER='1.2.1.1.1.3.2.4.1.1.3.6.1.1.1.1.1']:0.000666282,3332[&CLUSTER='1.2.1.1.1.3.2.4.1.1.3.6.1.1.1.1.1']:0.00133345,(3333[&CLUSTER='1.2.1.1.1.3.2.4.1.1.3.6.1.1.1.1.1']:0.000666391,(3334[&CLUSTER='1.2.1.1.1.3.2.4.1.1.3.6.1.1.1.1.1']:1e-06,3335[&CLUSTER='1.2.1.1.1.3.2.4.1.1.3.6.1.1.1.1.1']:1e-06,3336[&CLUSTER='1.2.1.1.1.3.2.4.1.1.3.6.1.1.1.1.1']:0.000666449,3337[&CLUSTER='1.2.1.1.1.3.2.4.1.1.3.6.1.1.1.1.1']:0.00133635,(3338[&CLUSTER='1.2.1.1.1.3.2.4.1.1.3.6.1.1.1.1.1']:1e-06,3339[&CLUSTER='1.2.1.1.1.3.2.4.1.1.3.6.1.1.1.1.1']:1e-06):0.000666204,(3340[&CLUSTER='1.2.1.1.1.3.2.4.1.1.3.6.1.1.1.1.1']:1e-06,3341[&CLUSTER='1.2.1.1.1.3.2.4.1.1.3.6.1.1.1.1.1']:0.0020087):0.000666443):0.00200612):0.00133704):0.000666571):0.00133458,(3342[&CLUSTER='1.2.1.1.1.3.2.4.1.1.3.6.1.1.1.1']:1e-06,3343[&CLUSTER='1.2.1.1.1.3.2.4.1.1.3.6.1.1.1.1']:0.000675978,3344[&CLUSTER='1.2.1.1.1.3.2.4.1.1.3.6.1.1.1.1']:0.00341045,(3345[&CLUSTER='1.2.1.1.1.3.2.4.1.1.3.6.1.1.1.1']:1e-06,3346[&CLUSTER='1.2.1.1.1.3.2.4.1.1.3.6.1.1.1.1']:1e-06,3347[&CLUSTER='1.2.1.1.1.3.2.4.1.1.3.6.1.1.1.1']:1e-06,3348[&CLUSTER='1.2.1.1.1.3.2.4.1.1.3.6.1.1.1.1']:1e-06,3349[&CLUSTER='1.2.1.1.1.3.2.4.1.1.3.6.1.1.1.1']:0.000666027,3350[&CLUSTER='1.2.1.1.1.3.2.4.1.1.3.6.1.1.1.1']:0.000666139,3351[&CLUSTER='1.2.1.1.1.3.2.4.1.1.3.6.1.1.1.1']:0.000681504,3352[&CLUSTER='1.2.1.1.1.3.2.4.1.1.3.6.1.1.1.1']:0.00133286,3353[&CLUSTER='1.2.1.1.1.3.2.4.1.1.3.6.1.1.1.1']:0.00133291,3354[&CLUSTER='1.2.1.1.1.3.2.4.1.1.3.6.1.1.1.1']:0.00200332,3355[&CLUSTER='1.2.1.1.1.3.2.4.1.1.3.6.1.1.1.1']:0.00203348,3356[&CLUSTER='1.2.1.1.1.3.2.4.1.1.3.6.1.1.1.1']:0.00334281,(3357[&CLUSTER='1.2.1.1.1.3.2.4.1.1.3.6.1.1.1.1']:0.00201443,3358[&CLUSTER='1.2.1.1.1.3.2.4.1.1.3.6.1.1.1.1']:0.00268194):0.000659286,(3359[&CLUSTER='1.2.1.1.1.3.2.4.1.1.3.6.1.1.1.1']:1e-06,3360[&CLUSTER='1.2.1.1.1.3.2.4.1.1.3.6.1.1.1.1']:0.00200206):0.00066607,(3361[&CLUSTER='1.2.1.1.1.3.2.4.1.1.3.6.1.1.1.1']:1e-06,3362[&CLUSTER='1.2.1.1.1.3.2.4.1.1.3.6.1.1.1.1']:1e-06,3363[&CLUSTER='1.2.1.1.1.3.2.4.1.1.3.6.1.1.1.1']:1e-06,3364[&CLUSTER='1.2.1.1.1.3.2.4.1.1.3.6.1.1.1.1']:1e-06,3365[&CLUSTER='1.2.1.1.1.3.2.4.1.1.3.6.1.1.1.1']:1e-06,3366[&CLUSTER='1.2.1.1.1.3.2.4.1.1.3.6.1.1.1.1']:1e-06,3367[&CLUSTER='1.2.1.1.1.3.2.4.1.1.3.6.1.1.1.1']:1e-06,3368[&CLUSTER='1.2.1.1.1.3.2.4.1.1.3.6.1.1.1.1']:1e-06,3369[&CLUSTER='1.2.1.1.1.3.2.4.1.1.3.6.1.1.1.1']:1e-06,3370[&CLUSTER='1.2.1.1.1.3.2.4.1.1.3.6.1.1.1.1']:1e-06,3371[&CLUSTER='1.2.1.1.1.3.2.4.1.1.3.6.1.1.1.1']:0.000666427,3372[&CLUSTER='1.2.1.1.1.3.2.4.1.1.3.6.1.1.1.1']:0.0013343,3373[&CLUSTER='1.2.1.1.1.3.2.4.1.1.3.6.1.1.1.1']:0.00200321,3374[&CLUSTER='1.2.1.1.1.3.2.4.1.1.3.6.1.1.1.1']:0.00267737,(3375[&CLUSTER='1.2.1.1.1.3.2.4.1.1.3.6.1.1.1.1']:1e-06,3376[&CLUSTER='1.2.1.1.1.3.2.4.1.1.3.6.1.1.1.1']:0.000666076,3377[&CLUSTER='1.2.1.1.1.3.2.4.1.1.3.6.1.1.1.1']:0.000666161):0.00133603):0.0013336):0.000666318):0.00133434):0.00200302):0.00449227):0.00131804):0.000952801):0.000664943):0.00143311):0.0014394):0.000717079):0.000712903):0.000713676):0.000713608):0.00358716):0.000714024):0.000715067):0.000714829):0.0014309):0.00142954):0.000713811):0.000715338):0.00071342):0.00430006):0.000663512):0.000663807):0.00199853):0.000660969):0.000665314):0.000653305):0.00200948):0.00132783):0.000663065):0.000660197):0.00065385):0.00406027):0.0031147):0.00197738):0.00306839):0.000683631):0.00198849):0.00267982):0.000624134,(((3378[&CLUSTER='1.2.1.1.1.3.2.5']:0.00808578,(3379[&CLUSTER='1.2.1.1.1.3.2.5']:0.00470257,(3380[&CLUSTER='1.2.1.1.1.3.2.5']:1e-06,3381[&CLUSTER='1.2.1.1.1.3.2.5']:1e-06):0.00336362):0.00131757,((3382[&CLUSTER='1.2.1.1.1.3.2.5']:0.00134268,(3383[&CLUSTER='1.2.1.1.1.3.2.5']:1e-06,3384[&CLUSTER='1.2.1.1.1.3.2.5']:1e-06):0.00469413):0.000659033,((3385[&CLUSTER='1.2.1.1.1.3.2.5']:0.00133462,(3386[&CLUSTER='1.2.1.1.1.3.2.5']:0.000670794,3387[&CLUSTER='1.2.1.1.1.3.2.5']:0.0020071):0.00133836):0.00135187,(3388[&CLUSTER='1.2.1.1.1.3.2.5']:1e-06,3389[&CLUSTER='1.2.1.1.1.3.2.5']:0.000666691,3390[&CLUSTER='1.2.1.1.1.3.2.5']:0.00200838,(3391[&CLUSTER='1.2.1.1.1.3.2.5']:1e-06,3392[&CLUSTER='1.2.1.1.1.3.2.5']:1e-06,3393[&CLUSTER='1.2.1.1.1.3.2.5']:1e-06,3394[&CLUSTER='1.2.1.1.1.3.2.5']:1e-06,3395[&CLUSTER='1.2.1.1.1.3.2.5']:1e-06,3396[&CLUSTER='1.2.1.1.1.3.2.5']:1e-06,3397[&CLUSTER='1.2.1.1.1.3.2.5']:0.000667156,3398[&CLUSTER='1.2.1.1.1.3.2.5']:0.000667173):0.000666944):0.0101875):0.00199563):0.00066952):0.00133622,(3399[&CLUSTER='1.2.1.1.1.3.2.6']:0.00402809,(3400[&CLUSTER='1.2.1.1.1.3.2.6']:1e-06,3401[&CLUSTER='1.2.1.1.1.3.2.6']:0.00133206,3402[&CLUSTER='1.2.1.1.1.3.2.6']:0.00199817,3403[&CLUSTER='1.2.1.1.1.3.2.6']:0.0115429,(3404[&CLUSTER='1.2.1.1.1.3.2.6']:1e-06,3405[&CLUSTER='1.2.1.1.1.3.2.6']:1e-06):0.00470754,(3406[&CLUSTER='1.2.1.1.1.3.2.6']:0.000668282,3407[&CLUSTER='1.2.1.1.1.3.2.6']:0.0020075,3408[&CLUSTER='1.2.1.1.1.3.2.6']:0.00403037):0.0040314,(3409[&CLUSTER='1.2.1.1.1.3.2.6']:0.000653226,(3410[&CLUSTER='1.2.1.1.1.3.2.6']:0.00133666,3411[&CLUSTER='1.2.1.1.1.3.2.6']:0.00134214):0.00202825):0.00404334,(3412[&CLUSTER='1.2.1.1.1.3.2.6']:0.00406216,(3413[&CLUSTER='1.2.1.1.1.3.2.6']:1e-06,3414[&CLUSTER='1.2.1.1.1.3.2.6']:1e-06):0.00406622):0.00888055,(3415[&CLUSTER='1.2.1.1.1.3.2.6']:0.00335848,3416[&CLUSTER='1.2.1.1.1.3.2.6']:0.00966174,(3417[&CLUSTER='1.2.1.1.1.3.2.6']:0.0067465,(3418[&CLUSTER='1.2.1.1.1.3.2.6']:0.00201409,(3419[&CLUSTER='1.2.1.1.1.3.2.6']:0.0102116,(3420[&CLUSTER='1.2.1.1.1.3.2.6']:1e-06,3421[&CLUSTER='1.2.1.1.1.3.2.6']:1e-06):0.00272575):0.000618829):0.00134223,((3422[&CLUSTER='1.2.1.1.1.3.2.6']:0.00201826,(3423[&CLUSTER='1.2.1.1.1.3.2.6.1']:1e-06,3424[&CLUSTER='1.2.1.1.1.3.2.6.1']:0.00133821,3425[&CLUSTER='1.2.1.1.1.3.2.6.1']:0.00267289,((3426[&CLUSTER='1.2.1.1.1.3.2.6.1']:1e-06,3427[&CLUSTER='1.2.1.1.1.3.2.6.1']:1e-06):0.00402915,(3428[&CLUSTER='1.2.1.1.1.3.2.6.1']:1e-06,3429[&CLUSTER='1.2.1.1.1.3.2.6.1']:1e-06,3430[&CLUSTER='1.2.1.1.1.3.2.6.1']:0.000666521):0.00201468):0.0020081):0.00336843):0.00201277,(3431[&CLUSTER='1.2.1.1.1.3.2.6.2']:0.000667691,3432[&CLUSTER='1.2.1.1.1.3.2.6.2']:0.00336001,(3433[&CLUSTER='1.2.1.1.1.3.2.6.2']:0.00335731,3434[&CLUSTER='1.2.1.1.1.3.2.6.2']:0.00336499,(3435[&CLUSTER='1.2.1.1.1.3.2.6.2']:0.00067007,3436[&CLUSTER='1.2.1.1.1.3.2.6.2']:0.00134033):0.000669618,(3437[&CLUSTER='1.2.1.1.1.3.2.6.2']:0.000669614,3438[&CLUSTER='1.2.1.1.1.3.2.6.2']:0.000669616):0.00134124,((3439[&CLUSTER='1.2.1.1.1.3.2.6.2']:1e-06,3440[&CLUSTER='1.2.1.1.1.3.2.6.2']:0.000669553):0.00134495,(3441[&CLUSTER='1.2.1.1.1.3.2.6.2']:1e-06,(3442[&CLUSTER='1.2.1.1.1.3.2.6.2']:1e-06,3443[&CLUSTER='1.2.1.1.1.3.2.6.2']:0.00134107,3444[&CLUSTER='1.2.1.1.1.3.2.6.2']:0.00134161):0.00066977):0.00134454):0.000666226,(3445[&CLUSTER='1.2.1.1.1.3.2.6.2']:1e-06,3446[&CLUSTER='1.2.1.1.1.3.2.6.2']:0.000668584,3447[&CLUSTER='1.2.1.1.1.3.2.6.2']:0.0013388,3448[&CLUSTER='1.2.1.1.1.3.2.6.2']:0.00336208,(('3449':0.00143336,'3450':0.00465978):0.00750446,(3451[&CLUSTER='1.2.1.1.1.3.2.6.2']:1e-06,3452[&CLUSTER='1.2.1.1.1.3.2.6.2']:1e-06,3453[&CLUSTER='1.2.1.1.1.3.2.6.2']:1e-06,3454[&CLUSTER='1.2.1.1.1.3.2.6.2']:1e-06,3455[&CLUSTER='1.2.1.1.1.3.2.6.2']:1e-06):0.000782429):0.00189709):0.00200512,(3456[&CLUSTER='1.2.1.1.1.3.2.6.2.1']:1e-06,3457[&CLUSTER='1.2.1.1.1.3.2.6.2.1']:0.00136004,(3458[&CLUSTER='1.2.1.1.1.3.2.6.2.1']:1e-06,3459[&CLUSTER='1.2.1.1.1.3.2.6.2.1']:1e-06,3460[&CLUSTER='1.2.1.1.1.3.2.6.2.1']:0.000668943,3461[&CLUSTER='1.2.1.1.1.3.2.6.2.1']:0.00335719,(3462[&CLUSTER='1.2.1.1.1.3.2.6.2.1']:1e-06,3463[&CLUSTER='1.2.1.1.1.3.2.6.2.1']:1e-06):0.000668958,((3464[&CLUSTER='1.2.1.1.1.3.2.6.2.1']:0.00207066,3465[&CLUSTER='1.2.1.1.1.3.2.6.2.1']:0.00404648):0.00132445,(3466[&CLUSTER='1.2.1.1.1.3.2.6.2.1']:1e-06,3467[&CLUSTER='1.2.1.1.1.3.2.6.2.1']:0.000669604):0.00270437):0.00201506):0.000666803):0.000667307):0.00267316):0.00268594):0.00133373,(3468[&CLUSTER='1.2.1.1.1.3.2.6.3']:0.00253268,(3469[&CLUSTER='1.2.1.1.1.3.2.6.3']:0.00807267,(3470[&CLUSTER='1.2.1.1.1.3.2.6.3']:0.00201231,3471[&CLUSTER='1.2.1.1.1.3.2.6.3']:0.0101839,(((3472[&CLUSTER='1.2.1.1.1.3.2.6.3']:1e-06,3473[&CLUSTER='1.2.1.1.1.3.2.6.3']:1e-06,3474[&CLUSTER='1.2.1.1.1.3.2.6.3']:0.001358,3475[&CLUSTER='1.2.1.1.1.3.2.6.3']:0.00203827):0.0027245,(3476[&CLUSTER='1.2.1.1.1.3.2.6.3']:0.000666214,3477[&CLUSTER='1.2.1.1.1.3.2.6.3']:0.000666442,(3478[&CLUSTER='1.2.1.1.1.3.2.6.3']:0.00201325,3479[&CLUSTER='1.2.1.1.1.3.2.6.3']:0.00201931):0.000659891,(3480[&CLUSTER='1.2.1.1.1.3.2.6.3']:1e-06,3481[&CLUSTER='1.2.1.1.1.3.2.6.3']:1e-06,3482[&CLUSTER='1.2.1.1.1.3.2.6.3']:1e-06,3483[&CLUSTER='1.2.1.1.1.3.2.6.3']:1e-06,3484[&CLUSTER='1.2.1.1.1.3.2.6.3']:1e-06,3485[&CLUSTER='1.2.1.1.1.3.2.6.3']:1e-06,3486[&CLUSTER='1.2.1.1.1.3.2.6.3']:1e-06,3487[&CLUSTER='1.2.1.1.1.3.2.6.3']:1e-06,3488[&CLUSTER='1.2.1.1.1.3.2.6.3']:1e-06,3489[&CLUSTER='1.2.1.1.1.3.2.6.3']:0.000665172,3490[&CLUSTER='1.2.1.1.1.3.2.6.3']:0.000665233,3491[&CLUSTER='1.2.1.1.1.3.2.6.3']:0.000665277,3492[&CLUSTER='1.2.1.1.1.3.2.6.3']:0.000665942,3493[&CLUSTER='1.2.1.1.1.3.2.6.3']:0.00200059,(3494[&CLUSTER='1.2.1.1.1.3.2.6.3']:1e-06,3495[&CLUSTER='1.2.1.1.1.3.2.6.3']:1e-06):0.000665523,(3496[&CLUSTER='1.2.1.1.1.3.2.6.3']:1e-06,3497[&CLUSTER='1.2.1.1.1.3.2.6.3']:1e-06):0.00133212):0.0101182,((3498[&CLUSTER='1.2.1.1.1.3.2.6.3']:0.000666598,3499[&CLUSTER='1.2.1.1.1.3.2.6.3']:0.00200226,3500[&CLUSTER='1.2.1.1.1.3.2.6.3']:0.00334533):0.00334902,(3501[&CLUSTER='1.2.1.1.1.3.2.6.3']:1e-06,((3502[&CLUSTER='1.2.1.1.1.3.2.6.3']:0.0033745,3503[&CLUSTER='1.2.1.1.1.3.2.6.3']:0.00405556):0.00132548,(3504[&CLUSTER='1.2.1.1.1.3.2.6.3.1']:0.00267941,(3505[&CLUSTER='1.2.1.1.1.3.2.6.3.1']:0.00202376,(3506[&CLUSTER='1.2.1.1.1.3.2.6.3.1']:0.002673,3507[&CLUSTER='1.2.1.1.1.3.2.6.3.1']:0.00537397,(3508[&CLUSTER='1.2.1.1.1.3.2.6.3.1']:0.00242885,((3509[&CLUSTER='1.2.1.1.1.3.2.6.3.1']:0.000925871,3510[&CLUSTER='1.2.1.1.1.3.2.6.3.1']:0.00175022):0.00310013,(3511[&CLUSTER='1.2.1.1.1.3.2.6.3.1.1']:0.00202098,(((3512[&CLUSTER='1.2.1.1.1.3.2.6.3.1.1']:1e-06,3513[&CLUSTER='1.2.1.1.1.3.2.6.3.1.1']:1e-06,3514[&CLUSTER='1.2.1.1.1.3.2.6.3.1.1']:1e-06,3515[&CLUSTER='1.2.1.1.1.3.2.6.3.1.1']:0.000666569,3516[&CLUSTER='1.2.1.1.1.3.2.6.3.1.1']:0.000667073,3517[&CLUSTER='1.2.1.1.1.3.2.6.3.1.1']:0.00267542):0.0026827,((3518[&CLUSTER='1.2.1.1.1.3.2.6.3.1.1']:1e-06,(3519[&CLUSTER='1.2.1.1.1.3.2.6.3.1.1']:1e-06,3520[&CLUSTER='1.2.1.1.1.3.2.6.3.1.1']:1e-06):0.00878238):0.00133584,(3521[&CLUSTER='1.2.1.1.1.3.2.6.3.1.1']:1e-06,3522[&CLUSTER='1.2.1.1.1.3.2.6.3.1.1']:1e-06,3523[&CLUSTER='1.2.1.1.1.3.2.6.3.1.1']:0.000668009):0.00402397,(3524[&CLUSTER='1.2.1.1.1.3.2.6.3.1.1']:1e-06,3525[&CLUSTER='1.2.1.1.1.3.2.6.3.1.1']:1e-06,3526[&CLUSTER='1.2.1.1.1.3.2.6.3.1.1']:1e-06,3527[&CLUSTER='1.2.1.1.1.3.2.6.3.1.1']:0.000668243):0.00200655):0.000662132):0.00203561,((3528[&CLUSTER='1.2.1.1.1.3.2.6.3.1.1.1']:0.00200323,(3529[&CLUSTER='1.2.1.1.1.3.2.6.3.1.1.1']:1e-06,3530[&CLUSTER='1.2.1.1.1.3.2.6.3.1.1.1']:0.000666332):0.00607511):0.00133173,(3531[&CLUSTER='1.2.1.1.1.3.2.6.3.1.1.1']:0.000645398,(3532[&CLUSTER='1.2.1.1.1.3.2.6.3.1.1.1']:1e-06,('3533':0.00362822,('3534':0.00507956,'3535':0.00781833):0.00820447):0.00515533):0.00339037):0.00403251,((3536[&CLUSTER='1.2.1.1.1.3.2.6.3.1.1.1']:1e-06,3537[&CLUSTER='1.2.1.1.1.3.2.6.3.1.1.1']:0.000665649):0.00132467,(3538[&CLUSTER='1.2.1.1.1.3.2.6.3.1.1.1']:0.00402914,(3539[&CLUSTER='1.2.1.1.1.3.2.6.3.1.1.1']:0.00133376,(3540[&CLUSTER='1.2.1.1.1.3.2.6.3.1.1.1']:1e-06,3541[&CLUSTER='1.2.1.1.1.3.2.6.3.1.1.1']:1e-06):0.0033472,(3542[&CLUSTER='1.2.1.1.1.3.2.6.3.1.1.1']:1e-06,(3543[&CLUSTER='1.2.1.1.1.3.2.6.3.1.1.1']:1e-06,3544[&CLUSTER='1.2.1.1.1.3.2.6.3.1.1.1']:1e-06,3545[&CLUSTER='1.2.1.1.1.3.2.6.3.1.1.1']:1e-06,3546[&CLUSTER='1.2.1.1.1.3.2.6.3.1.1.1']:1e-06,3547[&CLUSTER='1.2.1.1.1.3.2.6.3.1.1.1']:1e-06):0.000665853):0.00066584):0.000663301):0.00337546):0.00609178,((3548[&CLUSTER='1.2.1.1.1.3.2.6.3.1.1.1']:1e-06,3549[&CLUSTER='1.2.1.1.1.3.2.6.3.1.1.1']:1e-06):0.0046936,('3550':0.0216888,(3551[&CLUSTER='1.2.1.1.1.3.2.6.3.1.1.1.1']:0.0020178,(3552[&CLUSTER='1.2.1.1.1.3.2.6.3.1.1.1.1']:0.00200429,(3553[&CLUSTER='1.2.1.1.1.3.2.6.3.1.1.1.1']:0.000656724,(3554[&CLUSTER='1.2.1.1.1.3.2.6.3.1.1.1.1']:0.00133595,3555[&CLUSTER='1.2.1.1.1.3.2.6.3.1.1.1.1']:0.00134395):0.00270211):0.00202078,(3556[&CLUSTER='1.2.1.1.1.3.2.6.3.1.1.1.1']:0.00133616,'3557':0.0235035,(3558[&CLUSTER='1.2.1.1.1.3.2.6.3.1.1.1.1']:1e-06,3559[&CLUSTER='1.2.1.1.1.3.2.6.3.1.1.1.1']:0.00133661):0.00133342,(3560[&CLUSTER='1.2.1.1.1.3.2.6.3.1.1.1.1']:1e-06,3561[&CLUSTER='1.2.1.1.1.3.2.6.3.1.1.1.1']:0.00133581):0.001334,(3562[&CLUSTER='1.2.1.1.1.3.2.6.3.1.1.1.1']:1e-06,3563[&CLUSTER='1.2.1.1.1.3.2.6.3.1.1.1.1']:0.000666952):0.00334216):0.0026726):0.000664736):0.00260446):0.00686912):0.000673211):0.00405019):0.00131772):0.00475632):0.00365688):0.00159415):0.00132203):0.00474896):0.0020221):0.00133746):0.00133592):0.000668156):0.00337029):0.000652209,(((3564[&CLUSTER='1.2.1.1.1.3.2.6.3']:0.0013483,3565[&CLUSTER='1.2.1.1.1.3.2.6.3']:0.00405265):0.00201038,(3566[&CLUSTER='1.2.1.1.1.3.2.6.3']:0.000666614,3567[&CLUSTER='1.2.1.1.1.3.2.6.3']:0.00269224):0.00202,(3568[&CLUSTER='1.2.1.1.1.3.2.6.3']:0.00339505,(3569[&CLUSTER='1.2.1.1.1.3.2.6.3']:1e-06,3570[&CLUSTER='1.2.1.1.1.3.2.6.3']:0.00134339,3571[&CLUSTER='1.2.1.1.1.3.2.6.3']:0.00269205):0.00203081):0.000657636,(3572[&CLUSTER='1.2.1.1.1.3.2.6.3']:0.00472326,(3573[&CLUSTER='1.2.1.1.1.3.2.6.3']:1e-06,3574[&CLUSTER='1.2.1.1.1.3.2.6.3']:1e-06,3575[&CLUSTER='1.2.1.1.1.3.2.6.3']:1e-06):0.00269513,(3576[&CLUSTER='1.2.1.1.1.3.2.6.3']:0.00067075,(3577[&CLUSTER='1.2.1.1.1.3.2.6.3']:1e-06,3578[&CLUSTER='1.2.1.1.1.3.2.6.3']:0.000670794,3579[&CLUSTER='1.2.1.1.1.3.2.6.3']:0.00471358,(3580[&CLUSTER='1.2.1.1.1.3.2.6.3']:1e-06,3581[&CLUSTER='1.2.1.1.1.3.2.6.3']:1e-06):0.000669623,(3582[&CLUSTER='1.2.1.1.1.3.2.6.3']:1e-06,3583[&CLUSTER='1.2.1.1.1.3.2.6.3']:0.000672132):0.000670984,(3584[&CLUSTER='1.2.1.1.1.3.2.6.3']:1e-06,3585[&CLUSTER='1.2.1.1.1.3.2.6.3']:0.00134684):0.00134385,(3586[&CLUSTER='1.2.1.1.1.3.2.6.3']:1e-06,3587[&CLUSTER='1.2.1.1.1.3.2.6.3']:1e-06,3588[&CLUSTER='1.2.1.1.1.3.2.6.3']:1e-06,3589[&CLUSTER='1.2.1.1.1.3.2.6.3']:0.00269088):0.00134112):0.000670318):0.000671078):0.000670171):0.00270329,((3590[&CLUSTER='1.2.1.1.1.3.2.6.3']:0.00199651,3591[&CLUSTER='1.2.1.1.1.3.2.6.3']:0.00476002):0.00679792,(3592[&CLUSTER='1.2.1.1.1.3.2.6.3']:0.00540387,(3593[&CLUSTER='1.2.1.1.1.3.2.6.3']:0.00134871,3594[&CLUSTER='1.2.1.1.1.3.2.6.3']:0.00270327):0.00201539):0.000672995,(3595[&CLUSTER='1.2.1.1.1.3.2.6.3']:1e-06,(3596[&CLUSTER='1.2.1.1.1.3.2.6.3']:0.004059,(3597[&CLUSTER='1.2.1.1.1.3.2.6.3']:0.00402148,(('3598':0.00695662,'3599':0.0121831):0.0105397,(((3600[&CLUSTER='1.2.1.1.1.3.2.6.3.2']:0.00268965,((3601[&CLUSTER='1.2.1.1.1.3.2.6.3.2']:0.00134218,3602[&CLUSTER='1.2.1.1.1.3.2.6.3.2']:0.00336542,(3603[&CLUSTER='1.2.1.1.1.3.2.6.3.2']:1e-06,3604[&CLUSTER='1.2.1.1.1.3.2.6.3.2']:0.00268929):0.000670236):0.0013467,(((3605[&CLUSTER='1.2.1.1.1.3.2.6.3.2']:0.000672573,3606[&CLUSTER='1.2.1.1.1.3.2.6.3.2']:0.00813067):0.000667779,(3607[&CLUSTER='1.2.1.1.1.3.2.6.3.2']:0.00066528,3608[&CLUSTER='1.2.1.1.1.3.2.6.3.2']:0.00135055):0.0027046):0.000663954,(3609[&CLUSTER='1.2.1.1.1.3.2.6.3.2']:1e-06,3610[&CLUSTER='1.2.1.1.1.3.2.6.3.2']:1e-06,3611[&CLUSTER='1.2.1.1.1.3.2.6.3.2']:0.000670112,3612[&CLUSTER='1.2.1.1.1.3.2.6.3.2']:0.00134195,(3613[&CLUSTER='1.2.1.1.1.3.2.6.3.2']:0.00270569,(3614[&CLUSTER='1.2.1.1.1.3.2.6.3.2']:1e-06,3615[&CLUSTER='1.2.1.1.1.3.2.6.3.2']:1e-06,3616[&CLUSTER='1.2.1.1.1.3.2.6.3.2']:1e-06,3617[&CLUSTER='1.2.1.1.1.3.2.6.3.2']:1e-06,3618[&CLUSTER='1.2.1.1.1.3.2.6.3.2']:1e-06,3619[&CLUSTER='1.2.1.1.1.3.2.6.3.2']:1e-06,3620[&CLUSTER='1.2.1.1.1.3.2.6.3.2']:1e-06,3621[&CLUSTER='1.2.1.1.1.3.2.6.3.2']:1e-06,3622[&CLUSTER='1.2.1.1.1.3.2.6.3.2']:1e-06,3623[&CLUSTER='1.2.1.1.1.3.2.6.3.2']:1e-06,3624[&CLUSTER='1.2.1.1.1.3.2.6.3.2']:1e-06,3625[&CLUSTER='1.2.1.1.1.3.2.6.3.2']:1e-06,3626[&CLUSTER='1.2.1.1.1.3.2.6.3.2']:1e-06):0.00135028):0.000665034):0.0020245):0.00133534):0.00403655,(3627[&CLUSTER='1.2.1.1.1.3.2.6.3.2']:0.00679866,(3628[&CLUSTER='1.2.1.1.1.3.2.6.3.2']:0.000671323,(3629[&CLUSTER='1.2.1.1.1.3.2.6.3.2']:0.000584181,3630[&CLUSTER='1.2.1.1.1.3.2.6.3.2']:0.00412957):0.0089092,(3631[&CLUSTER='1.2.1.1.1.3.2.6.3.2']:0.00478708,(3632[&CLUSTER='1.2.1.1.1.3.2.6.3.2']:1e-06,3633[&CLUSTER='1.2.1.1.1.3.2.6.3.2']:1e-06,3634[&CLUSTER='1.2.1.1.1.3.2.6.3.2']:0.00134281):0.00683869):0.00334918,(3635[&CLUSTER='1.2.1.1.1.3.2.6.3.2']:1e-06,(3636[&CLUSTER='1.2.1.1.1.3.2.6.3.2']:0.00610682,(3637[&CLUSTER='1.2.1.1.1.3.2.6.3.2']:0.00134473,3638[&CLUSTER='1.2.1.1.1.3.2.6.3.2']:0.00472041,(3639[&CLUSTER='1.2.1.1.1.3.2.6.3.2']:1e-06,3640[&CLUSTER='1.2.1.1.1.3.2.6.3.2']:1e-06,3641[&CLUSTER='1.2.1.1.1.3.2.6.3.2']:0.00133979):0.0053991):0.00200725):0.00203425):0.00134295,(3642[&CLUSTER='1.2.1.1.1.3.2.6.3.2']:0.00134497,3643[&CLUSTER='1.2.1.1.1.3.2.6.3.2']:0.00472695,(3644[&CLUSTER='1.2.1.1.1.3.2.6.3.2']:1e-06,3645[&CLUSTER='1.2.1.1.1.3.2.6.3.2']:0.00134475):0.00201763,(3646[&CLUSTER='1.2.1.1.1.3.2.6.3.2']:0.000669639,3647[&CLUSTER='1.2.1.1.1.3.2.6.3.2']:0.00405648):0.00202159,(3648[&CLUSTER='1.2.1.1.1.3.2.6.3.2']:1e-06,3649[&CLUSTER='1.2.1.1.1.3.2.6.3.2']:0.000671177,3650[&CLUSTER='1.2.1.1.1.3.2.6.3.2']:0.000671188):0.00201681,(3651[&CLUSTER='1.2.1.1.1.3.2.6.3.2']:1e-06,3652[&CLUSTER='1.2.1.1.1.3.2.6.3.2']:1e-06,3653[&CLUSTER='1.2.1.1.1.3.2.6.3.2']:1e-06):0.00201728,(3654[&CLUSTER='1.2.1.1.1.3.2.6.3.2']:0.00268855,3655[&CLUSTER='1.2.1.1.1.3.2.6.3.2']:0.00472488,(3656[&CLUSTER='1.2.1.1.1.3.2.6.3.2']:1e-06,3657[&CLUSTER='1.2.1.1.1.3.2.6.3.2']:1e-06):0.00134211):0.00134285,(3658[&CLUSTER='1.2.1.1.1.3.2.6.3.2']:1e-06,3659[&CLUSTER='1.2.1.1.1.3.2.6.3.2']:1e-06,3660[&CLUSTER='1.2.1.1.1.3.2.6.3.2']:0.00134395,3661[&CLUSTER='1.2.1.1.1.3.2.6.3.2']:0.00134408):0.00134336,(3662[&CLUSTER='1.2.1.1.1.3.2.6.3.2']:1e-06,3663[&CLUSTER='1.2.1.1.1.3.2.6.3.2']:0.000671037,3664[&CLUSTER='1.2.1.1.1.3.2.6.3.2']:0.000671382,(3665[&CLUSTER='1.2.1.1.1.3.2.6.3.2']:1e-06,3666[&CLUSTER='1.2.1.1.1.3.2.6.3.2']:1e-06,3667[&CLUSTER='1.2.1.1.1.3.2.6.3.2']:1e-06,3668[&CLUSTER='1.2.1.1.1.3.2.6.3.2']:1e-06):0.0013442):0.00201604,(3669[&CLUSTER='1.2.1.1.1.3.2.6.3.2']:1e-06,(3670[&CLUSTER='1.2.1.1.1.3.2.6.3.2']:0.00134313,3671[&CLUSTER='1.2.1.1.1.3.2.6.3.2']:0.00540756,(3672[&CLUSTER='1.2.1.1.1.3.2.6.3.2']:1e-06,3673[&CLUSTER='1.2.1.1.1.3.2.6.3.2']:0.000671842):0.000670852,(3674[&CLUSTER='1.2.1.1.1.3.2.6.3.2']:0.00202284,(3675[&CLUSTER='1.2.1.1.1.3.2.6.3.2']:0.00134575,3676[&CLUSTER='1.2.1.1.1.3.2.6.3.2']:0.00202016):0.000669785):0.00269746):0.000670955):0.00134296,((3677[&CLUSTER='1.2.1.1.1.3.2.6.3.2']:1e-06,3678[&CLUSTER='1.2.1.1.1.3.2.6.3.2']:1e-06):0.0033776,((3679[&CLUSTER='1.2.1.1.1.3.2.6.3.2']:1e-06,3680[&CLUSTER='1.2.1.1.1.3.2.6.3.2']:1e-06):0.000670541,((3681[&CLUSTER='1.2.1.1.1.3.2.6.3.2']:0.000672709,3682[&CLUSTER='1.2.1.1.1.3.2.6.3.2']:0.000673175):0.00269946,(3683[&CLUSTER='1.2.1.1.1.3.2.6.3.2']:1e-06,3684[&CLUSTER='1.2.1.1.1.3.2.6.3.2']:1e-06,3685[&CLUSTER='1.2.1.1.1.3.2.6.3.2']:0.00134441):0.00270272):0.00067192):0.00135974):0.000660952,(3686[&CLUSTER='1.2.1.1.1.3.2.6.3.2']:0.0026897,(3687[&CLUSTER='1.2.1.1.1.3.2.6.3.2']:0.000666356,(3688[&CLUSTER='1.2.1.1.1.3.2.6.3.2']:1e-06,3689[&CLUSTER='1.2.1.1.1.3.2.6.3.2']:1e-06):0.000674454):0.00404526,(3690[&CLUSTER='1.2.1.1.1.3.2.6.3.2']:0.000670652,(3691[&CLUSTER='1.2.1.1.1.3.2.6.3.2']:1e-06,3692[&CLUSTER='1.2.1.1.1.3.2.6.3.2']:0.00471953):0.000670308,(3693[&CLUSTER='1.2.1.1.1.3.2.6.3.2']:1e-06,3694[&CLUSTER='1.2.1.1.1.3.2.6.3.2']:0.000670734):0.000670317,(3695[&CLUSTER='1.2.1.1.1.3.2.6.3.2']:1e-06,(3696[&CLUSTER='1.2.1.1.1.3.2.6.3.2']:1e-06,3697[&CLUSTER='1.2.1.1.1.3.2.6.3.2']:1e-06):0.00134089):0.00134252,(3698[&CLUSTER='1.2.1.1.1.3.2.6.3.2']:0.00202716,((3699[&CLUSTER='1.2.1.1.1.3.2.6.3.2']:1e-06,3700[&CLUSTER='1.2.1.1.1.3.2.6.3.2']:1e-06):0.000671933,(3701[&CLUSTER='1.2.1.1.1.3.2.6.3.2']:1e-06,3702[&CLUSTER='1.2.1.1.1.3.2.6.3.2']:0.000670322,(3703[&CLUSTER='1.2.1.1.1.3.2.6.3.2']:0.000670784,3704[&CLUSTER='1.2.1.1.1.3.2.6.3.2']:0.00885474):0.000670509):0.000671336):0.00202993):0.000664431):0.000670191):0.0013424,(3705[&CLUSTER='1.2.1.1.1.3.2.6.3.2']:1e-06,3706[&CLUSTER='1.2.1.1.1.3.2.6.3.2']:1e-06,((3707[&CLUSTER='1.2.1.1.1.3.2.6.3.2']:0.00134417,(3708[&CLUSTER='1.2.1.1.1.3.2.6.3.2']:1e-06,3709[&CLUSTER='1.2.1.1.1.3.2.6.3.2']:0.000671698):0.00134582):0.00134852,(3710[&CLUSTER='1.2.1.1.1.3.2.6.3.2']:1e-06,3711[&CLUSTER='1.2.1.1.1.3.2.6.3.2']:1e-06,3712[&CLUSTER='1.2.1.1.1.3.2.6.3.2']:1e-06,3713[&CLUSTER='1.2.1.1.1.3.2.6.3.2']:1e-06,3714[&CLUSTER='1.2.1.1.1.3.2.6.3.2']:1e-06,3715[&CLUSTER='1.2.1.1.1.3.2.6.3.2']:1e-06,3716[&CLUSTER='1.2.1.1.1.3.2.6.3.2']:0.000670418,3717[&CLUSTER='1.2.1.1.1.3.2.6.3.2']:0.0013417,3718[&CLUSTER='1.2.1.1.1.3.2.6.3.2']:0.00201577,3719[&CLUSTER='1.2.1.1.1.3.2.6.3.2']:0.00269011,3720[&CLUSTER='1.2.1.1.1.3.2.6.3.2']:0.00473015,(3721[&CLUSTER='1.2.1.1.1.3.2.6.3.2']:0.000671156,3722[&CLUSTER='1.2.1.1.1.3.2.6.3.2']:0.000674014):0.000670548,(3723[&CLUSTER='1.2.1.1.1.3.2.6.3.2']:0.000666717,3724[&CLUSTER='1.2.1.1.1.3.2.6.3.2']:0.000676745):0.00405014,(3725[&CLUSTER='1.2.1.1.1.3.2.6.3.2']:1e-06,3726[&CLUSTER='1.2.1.1.1.3.2.6.3.2']:0.000671754):0.00540446,(3727[&CLUSTER='1.2.1.1.1.3.2.6.3.2']:0.00203663,(3728[&CLUSTER='1.2.1.1.1.3.2.6.3.2']:1e-06,3729[&CLUSTER='1.2.1.1.1.3.2.6.3.2']:0.00066948):0.00406213):0.000656719,(3730[&CLUSTER='1.2.1.1.1.3.2.6.3.2']:1e-06,3731[&CLUSTER='1.2.1.1.1.3.2.6.3.2']:1e-06,3732[&CLUSTER='1.2.1.1.1.3.2.6.3.2']:1e-06):0.000671137,((3733[&CLUSTER='1.2.1.1.1.3.2.6.3.2']:0.00134173,3734[&CLUSTER='1.2.1.1.1.3.2.6.3.2']:0.00405101):0.000673079,(3735[&CLUSTER='1.2.1.1.1.3.2.6.3.2']:0.00607996,(3736[&CLUSTER='1.2.1.1.1.3.2.6.3.2']:0.00543435,3737[&CLUSTER='1.2.1.1.1.3.2.6.3.2']:0.00954384):0.000661444):0.000670281):0.000670757,((3738[&CLUSTER='1.2.1.1.1.3.2.6.3.2']:1e-06,3739[&CLUSTER='1.2.1.1.1.3.2.6.3.2']:1e-06,3740[&CLUSTER='1.2.1.1.1.3.2.6.3.2']:1e-06):0.000668548,(3741[&CLUSTER='1.2.1.1.1.3.2.6.3.2']:1e-06,3742[&CLUSTER='1.2.1.1.1.3.2.6.3.2']:1e-06,3743[&CLUSTER='1.2.1.1.1.3.2.6.3.2']:0.000669377):0.000672192):0.00269003,(3744[&CLUSTER='1.2.1.1.1.3.2.6.3.2']:0.00067057,(3745[&CLUSTER='1.2.1.1.1.3.2.6.3.2']:0.000669874,3746[&CLUSTER='1.2.1.1.1.3.2.6.3.2']:0.000671084):0.000671089,(3747[&CLUSTER='1.2.1.1.1.3.2.6.3.2']:1e-06,3748[&CLUSTER='1.2.1.1.1.3.2.6.3.2']:0.000669783,3749[&CLUSTER='1.2.1.1.1.3.2.6.3.2']:0.00268708,(3750[&CLUSTER='1.2.1.1.1.3.2.6.3.2']:1e-06,3751[&CLUSTER='1.2.1.1.1.3.2.6.3.2']:0.000669584):0.00539272):0.000669914):0.000670267):0.000667767):0.00134906):0.00067087):0.00134194):0.000657393):0.00135611):0.00111846,(3752[&CLUSTER='1.2.1.1.1.3.2.6.3.2']:0.00746024,(3753[&CLUSTER='1.2.1.1.1.3.2.6.3.2']:0.0060717,(3754[&CLUSTER='1.2.1.1.1.3.2.6.3.2']:1e-06,3755[&CLUSTER='1.2.1.1.1.3.2.6.3.2']:1e-06):0.00336171,(3756[&CLUSTER='1.2.1.1.1.3.2.6.3.2']:0.00274151,(3757[&CLUSTER='1.2.1.1.1.3.2.6.3.2.1']:0.00481844,(3758[&CLUSTER='1.2.1.1.1.3.2.6.3.2.1']:1e-06,3759[&CLUSTER='1.2.1.1.1.3.2.6.3.2.1']:0.000669417,3760[&CLUSTER='1.2.1.1.1.3.2.6.3.2.1']:0.000677945,3761[&CLUSTER='1.2.1.1.1.3.2.6.3.2.1']:0.0020132,3762[&CLUSTER='1.2.1.1.1.3.2.6.3.2.1']:0.00403916,3763[&CLUSTER='1.2.1.1.1.3.2.6.3.2.1']:0.00607535,3764[&CLUSTER='1.2.1.1.1.3.2.6.3.2.1']:0.0101713,(3765[&CLUSTER='1.2.1.1.1.3.2.6.3.2.1']:0.000671451,3766[&CLUSTER='1.2.1.1.1.3.2.6.3.2.1']:0.00952104):0.000670686,(3767[&CLUSTER='1.2.1.1.1.3.2.6.3.2.1']:0.00199347,3768[&CLUSTER='1.2.1.1.1.3.2.6.3.2.1']:0.00959012):0.00340368,(3769[&CLUSTER='1.2.1.1.1.3.2.6.3.2.1']:0.000632519,3770[&CLUSTER='1.2.1.1.1.3.2.6.3.2.1']:0.00340492):0.00681989,(3771[&CLUSTER='1.2.1.1.1.3.2.6.3.2.1']:0.00676521,(3772[&CLUSTER='1.2.1.1.1.3.2.6.3.2.1']:0.00405821,3773[&CLUSTER='1.2.1.1.1.3.2.6.3.2.1']:0.00542301):0.00204116):0.000653016,(3774[&CLUSTER='1.2.1.1.1.3.2.6.3.2.1']:0.00202231,(3775[&CLUSTER='1.2.1.1.1.3.2.6.3.2.1']:1e-06,3776[&CLUSTER='1.2.1.1.1.3.2.6.3.2.1']:0.00201113):0.00134626):0.000665474,(3777[&CLUSTER='1.2.1.1.1.3.2.6.3.2.1']:0.00472344,(3778[&CLUSTER='1.2.1.1.1.3.2.6.3.2.1']:0.00201933,3779[&CLUSTER='1.2.1.1.1.3.2.6.3.2.1']:0.00269137):0.00408714):0.000666027,(3780[&CLUSTER='1.2.1.1.1.3.2.6.3.2.1']:0.00404059,(3781[&CLUSTER='1.2.1.1.1.3.2.6.3.2.1']:1e-06,3782[&CLUSTER='1.2.1.1.1.3.2.6.3.2.1']:0.0013611):0.000672507):0.000668019,(3783[&CLUSTER='1.2.1.1.1.3.2.6.3.2.1']:0.00337391,(3784[&CLUSTER='1.2.1.1.1.3.2.6.3.2.1']:1e-06,3785[&CLUSTER='1.2.1.1.1.3.2.6.3.2.1']:1e-06):0.00269668):0.00337247,((3786[&CLUSTER='1.2.1.1.1.3.2.6.3.2.1']:1e-06,3787[&CLUSTER='1.2.1.1.1.3.2.6.3.2.1']:1e-06):0.000676576,((3788[&CLUSTER='1.2.1.1.1.3.2.6.3.2.1']:0.000713034,3789[&CLUSTER='1.2.1.1.1.3.2.6.3.2.1']:0.0040004):0.00271245,(3790[&CLUSTER='1.2.1.1.1.3.2.6.3.2.1']:0.0047709,(3791[&CLUSTER='1.2.1.1.1.3.2.6.3.2.1']:1e-06,3792[&CLUSTER='1.2.1.1.1.3.2.6.3.2.1']:1e-06):0.0026914):0.003467):0.00469318):0.00133673,(3793[&CLUSTER='1.2.1.1.1.3.2.6.3.2.1']:0.0033991,(3794[&CLUSTER='1.2.1.1.1.3.2.6.3.2.1']:0.00268714,3795[&CLUSTER='1.2.1.1.1.3.2.6.3.2.1']:0.00336651,(3796[&CLUSTER='1.2.1.1.1.3.2.6.3.2.1']:1e-06,3797[&CLUSTER='1.2.1.1.1.3.2.6.3.2.1']:1e-06,3798[&CLUSTER='1.2.1.1.1.3.2.6.3.2.1']:1e-06,3799[&CLUSTER='1.2.1.1.1.3.2.6.3.2.1']:1e-06,3800[&CLUSTER='1.2.1.1.1.3.2.6.3.2.1']:0.00066971,(3801[&CLUSTER='1.2.1.1.1.3.2.6.3.2.1']:1e-06,3802[&CLUSTER='1.2.1.1.1.3.2.6.3.2.1']:1e-06):0.000669796):0.00268724):0.00543602):0.000641819,(3803[&CLUSTER='1.2.1.1.1.3.2.6.3.2.1']:0.00269621,(3804[&CLUSTER='1.2.1.1.1.3.2.6.3.2.1']:1e-06,3805[&CLUSTER='1.2.1.1.1.3.2.6.3.2.1']:1e-06,3806[&CLUSTER='1.2.1.1.1.3.2.6.3.2.1']:1e-06,3807[&CLUSTER='1.2.1.1.1.3.2.6.3.2.1']:1e-06,3808[&CLUSTER='1.2.1.1.1.3.2.6.3.2.1']:1e-06,3809[&CLUSTER='1.2.1.1.1.3.2.6.3.2.1']:0.000680091,3810[&CLUSTER='1.2.1.1.1.3.2.6.3.2.1']:0.0013637,3811[&CLUSTER='1.2.1.1.1.3.2.6.3.2.1']:0.00136486,3812[&CLUSTER='1.2.1.1.1.3.2.6.3.2.1']:0.00204127,3813[&CLUSTER='1.2.1.1.1.3.2.6.3.2.1']:0.00324683):0.000812081):0.000667798,(3814[&CLUSTER='1.2.1.1.1.3.2.6.3.2.1']:0.0067779,(3815[&CLUSTER='1.2.1.1.1.3.2.6.3.2.1']:0.00201301,(3816[&CLUSTER='1.2.1.1.1.3.2.6.3.2.1']:0.000667756,(3817[&CLUSTER='1.2.1.1.1.3.2.6.3.2.1']:1e-06,3818[&CLUSTER='1.2.1.1.1.3.2.6.3.2.1']:1e-06):0.00134203):0.000672518,(3819[&CLUSTER='1.2.1.1.1.3.2.6.3.2.1']:0.00203792,(3820[&CLUSTER='1.2.1.1.1.3.2.6.3.2.1']:1e-06,3821[&CLUSTER='1.2.1.1.1.3.2.6.3.2.1']:0.00338289):0.00679335):0.00200267,((3822[&CLUSTER='1.2.1.1.1.3.2.6.3.2.1']:1e-06,3823[&CLUSTER='1.2.1.1.1.3.2.6.3.2.1']:0.00067227):0.00616889,(3824[&CLUSTER='1.2.1.1.1.3.2.6.3.2.1']:1e-06,3825[&CLUSTER='1.2.1.1.1.3.2.6.3.2.1']:1e-06,3826[&CLUSTER='1.2.1.1.1.3.2.6.3.2.1']:1e-06):0.00131059):0.00340632):0.00067388):0.000667031,((3827[&CLUSTER='1.2.1.1.1.3.2.6.3.2.1.1']:1e-06,3828[&CLUSTER='1.2.1.1.1.3.2.6.3.2.1.1']:1e-06,3829[&CLUSTER='1.2.1.1.1.3.2.6.3.2.1.1']:0.00133963,3830[&CLUSTER='1.2.1.1.1.3.2.6.3.2.1.1']:0.00134037,(3831[&CLUSTER='1.2.1.1.1.3.2.6.3.2.1.1']:1e-06,3832[&CLUSTER='1.2.1.1.1.3.2.6.3.2.1.1']:1e-06):0.000669252):0.00134649,(3833[&CLUSTER='1.2.1.1.1.3.2.6.3.2.1.1']:0.00543389,(3834[&CLUSTER='1.2.1.1.1.3.2.6.3.2.1.1']:0.00611469,((3835[&CLUSTER='1.2.1.1.1.3.2.6.3.2.1.1']:1e-06,3836[&CLUSTER='1.2.1.1.1.3.2.6.3.2.1.1']:1e-06):0.000646077,(3837[&CLUSTER='1.2.1.1.1.3.2.6.3.2.1.1']:0.000669066,3838[&CLUSTER='1.2.1.1.1.3.2.6.3.2.1.1']:0.00133919,(3839[&CLUSTER='1.2.1.1.1.3.2.6.3.2.1.1']:0.00406742,3840[&CLUSTER='1.2.1.1.1.3.2.6.3.2.1.1']:0.00472198):0.00405345):0.00203392):0.00620165):0.00339669):0.00338007):0.000667705,(3841[&CLUSTER='1.2.1.1.1.3.2.6.3.2.1']:0.0026923,3842[&CLUSTER='1.2.1.1.1.3.2.6.3.2.1']:0.00269366,(3843[&CLUSTER='1.2.1.1.1.3.2.6.3.2.1']:0.00134665,3844[&CLUSTER='1.2.1.1.1.3.2.6.3.2.1']:0.00269013):0.00134179,(3845[&CLUSTER='1.2.1.1.1.3.2.6.3.2.1']:0.00133946,3846[&CLUSTER='1.2.1.1.1.3.2.6.3.2.1']:0.00201124,(3847[&CLUSTER='1.2.1.1.1.3.2.6.3.2.1']:1e-06,3848[&CLUSTER='1.2.1.1.1.3.2.6.3.2.1']:0.00470809):0.000669014,(3849[&CLUSTER='1.2.1.1.1.3.2.6.3.2.1']:1e-06,3850[&CLUSTER='1.2.1.1.1.3.2.6.3.2.1']:1e-06,3851[&CLUSTER='1.2.1.1.1.3.2.6.3.2.1']:1e-06,3852[&CLUSTER='1.2.1.1.1.3.2.6.3.2.1']:1e-06):0.0033595):0.00133978,(3853[&CLUSTER='1.2.1.1.1.3.2.6.3.2.1']:1e-06,3854[&CLUSTER='1.2.1.1.1.3.2.6.3.2.1']:0.00133994,3855[&CLUSTER='1.2.1.1.1.3.2.6.3.2.1']:0.00134017,(3856[&CLUSTER='1.2.1.1.1.3.2.6.3.2.1']:1e-06,3857[&CLUSTER='1.2.1.1.1.3.2.6.3.2.1']:0.000670047):0.000669465,(3858[&CLUSTER='1.2.1.1.1.3.2.6.3.2.1']:1e-06,3859[&CLUSTER='1.2.1.1.1.3.2.6.3.2.1']:1e-06,3860[&CLUSTER='1.2.1.1.1.3.2.6.3.2.1']:0.00201121):0.000669231):0.00201185):0.00134023,(3861[&CLUSTER='1.2.1.1.1.3.2.6.3.2.1']:1e-06,3862[&CLUSTER='1.2.1.1.1.3.2.6.3.2.1']:1e-06,3863[&CLUSTER='1.2.1.1.1.3.2.6.3.2.1']:1e-06,3864[&CLUSTER='1.2.1.1.1.3.2.6.3.2.1']:0.00134125,(3865[&CLUSTER='1.2.1.1.1.3.2.6.3.2.1']:1e-06,(3866[&CLUSTER='1.2.1.1.1.3.2.6.3.2.1']:1e-06,3867[&CLUSTER='1.2.1.1.1.3.2.6.3.2.1']:1e-06):0.00201148,(3868[&CLUSTER='1.2.1.1.1.3.2.6.3.2.1.2']:0.00269065,3869[&CLUSTER='1.2.1.1.1.3.2.6.3.2.1.2']:0.00403543,((3870[&CLUSTER='1.2.1.1.1.3.2.6.3.2.1.2']:0.00478739,(3871[&CLUSTER='1.2.1.1.1.3.2.6.3.2.1.2']:1e-06,3872[&CLUSTER='1.2.1.1.1.3.2.6.3.2.1.2']:1e-06):0.00336171):0.00340342,(3873[&CLUSTER='1.2.1.1.1.3.2.6.3.2.1.2']:0.000670304,3874[&CLUSTER='1.2.1.1.1.3.2.6.3.2.1.2']:0.000670614,3875[&CLUSTER='1.2.1.1.1.3.2.6.3.2.1.2']:0.00134211,3876[&CLUSTER='1.2.1.1.1.3.2.6.3.2.1.2']:0.0020151,3877[&CLUSTER='1.2.1.1.1.3.2.6.3.2.1.2']:0.00813803,((3878[&CLUSTER='1.2.1.1.1.3.2.6.3.2.1.2']:0.00200418,3879[&CLUSTER='1.2.1.1.1.3.2.6.3.2.1.2']:0.00203801):0.00884028,(3880[&CLUSTER='1.2.1.1.1.3.2.6.3.2.1.2']:0.00273223,('3881':0.00566178,('3882':0.00241638,'3883':0.00300357):0.0125881):0.00662231):0.000666775):0.00137564,((3884[&CLUSTER='1.2.1.1.1.3.2.6.3.2.1.2.1']:1e-06,3885[&CLUSTER='1.2.1.1.1.3.2.6.3.2.1.2.1']:1e-06,(3886[&CLUSTER='1.2.1.1.1.3.2.6.3.2.1.2.1']:1e-06,3887[&CLUSTER='1.2.1.1.1.3.2.6.3.2.1.2.1']:1e-06):0.00134012):0.00442716,(((3888[&CLUSTER='1.2.1.1.1.3.2.6.3.2.1.2.1']:0.00292826,3889[&CLUSTER='1.2.1.1.1.3.2.6.3.2.1.2.1']:0.00874984):0.000656232,(3890[&CLUSTER='1.2.1.1.1.3.2.6.3.2.1.2.1']:0.00342892,3891[&CLUSTER='1.2.1.1.1.3.2.6.3.2.1.2.1']:0.00504367):0.00636019):0.00450463,(3892[&CLUSTER='1.2.1.1.1.3.2.6.3.2.1.2.1']:0.00268623,(3893[&CLUSTER='1.2.1.1.1.3.2.6.3.2.1.2.1']:0.0040583,(3894[&CLUSTER='1.2.1.1.1.3.2.6.3.2.1.2.1']:1e-06,3895[&CLUSTER='1.2.1.1.1.3.2.6.3.2.1.2.1']:0.000669522):0.000656008):0.0020304,(3896[&CLUSTER='1.2.1.1.1.3.2.6.3.2.1.2.1']:0.00134957,(3897[&CLUSTER='1.2.1.1.1.3.2.6.3.2.1.2.1']:0.00268876,3898[&CLUSTER='1.2.1.1.1.3.2.6.3.2.1.2.1']:0.00404172,3899[&CLUSTER='1.2.1.1.1.3.2.6.3.2.1.2.1']:0.00474259,(3900[&CLUSTER='1.2.1.1.1.3.2.6.3.2.1.2.1']:0.00066058,3901[&CLUSTER='1.2.1.1.1.3.2.6.3.2.1.2.1']:0.0020328):0.00814436):0.000665299):0.00269876):0.00443785):0.000678165):0.00501674,((3902[&CLUSTER='1.2.1.1.1.3.2.6.3.2.1.2.2']:1e-06,3903[&CLUSTER='1.2.1.1.1.3.2.6.3.2.1.2.2']:1e-06):0.00134408,(3904[&CLUSTER='1.2.1.1.1.3.2.6.3.2.1.2.2']:0.00365151,((3905[&CLUSTER='1.2.1.1.1.3.2.6.3.2.1.2.2']:1e-06,3906[&CLUSTER='1.2.1.1.1.3.2.6.3.2.1.2.2']:1e-06,3907[&CLUSTER='1.2.1.1.1.3.2.6.3.2.1.2.2']:0.000670594,3908[&CLUSTER='1.2.1.1.1.3.2.6.3.2.1.2.2']:0.000670744):0.00203486,(3909[&CLUSTER='1.2.1.1.1.3.2.6.3.2.1.2.2']:0.00471573,(3910[&CLUSTER='1.2.1.1.1.3.2.6.3.2.1.2.2']:0.00746098,(3911[&CLUSTER='1.2.1.1.1.3.2.6.3.2.1.2.2']:1e-06,3912[&CLUSTER='1.2.1.1.1.3.2.6.3.2.1.2.2']:0.000670541,(3913[&CLUSTER='1.2.1.1.1.3.2.6.3.2.1.2.2']:1e-06,3914[&CLUSTER='1.2.1.1.1.3.2.6.3.2.1.2.2']:1e-06):0.00201738):0.000670706,((3915[&CLUSTER='1.2.1.1.1.3.2.6.3.2.1.2.2']:1e-06,3916[&CLUSTER='1.2.1.1.1.3.2.6.3.2.1.2.2']:1e-06):0.00672463,(3917[&CLUSTER='1.2.1.1.1.3.2.6.3.2.1.2.2']:0.00410844,(3918[&CLUSTER='1.2.1.1.1.3.2.6.3.2.1.2.2']:1e-06,3919[&CLUSTER='1.2.1.1.1.3.2.6.3.2.1.2.2']:0.000670051):0.00196136):0.00271951):0.0027478,(3920[&CLUSTER='1.2.1.1.1.3.2.6.3.2.1.2.2']:0.00269278,(3921[&CLUSTER='1.2.1.1.1.3.2.6.3.2.1.2.2']:1e-06,3922[&CLUSTER='1.2.1.1.1.3.2.6.3.2.1.2.2']:1e-06):0.00336971,((3923[&CLUSTER='1.2.1.1.1.3.2.6.3.2.1.2.2']:1e-06,3924[&CLUSTER='1.2.1.1.1.3.2.6.3.2.1.2.2']:1e-06,3925[&CLUSTER='1.2.1.1.1.3.2.6.3.2.1.2.2']:1e-06):0.00271533,(3926[&CLUSTER='1.2.1.1.1.3.2.6.3.2.1.2.2']:1e-06,3927[&CLUSTER='1.2.1.1.1.3.2.6.3.2.1.2.2']:1e-06,3928[&CLUSTER='1.2.1.1.1.3.2.6.3.2.1.2.2']:1e-06,3929[&CLUSTER='1.2.1.1.1.3.2.6.3.2.1.2.2']:0.000671358,3930[&CLUSTER='1.2.1.1.1.3.2.6.3.2.1.2.2']:0.00067144):0.00271489):0.000658377):0.00472882,(3931[&CLUSTER='1.2.1.1.1.3.2.6.3.2.1.2.2']:1e-06,3932[&CLUSTER='1.2.1.1.1.3.2.6.3.2.1.2.2']:0.00270174,(3933[&CLUSTER='1.2.1.1.1.3.2.6.3.2.1.2.2']:1e-06,3934[&CLUSTER='1.2.1.1.1.3.2.6.3.2.1.2.2']:0.0027067,3935[&CLUSTER='1.2.1.1.1.3.2.6.3.2.1.2.2']:0.00472381):0.000669688,(3936[&CLUSTER='1.2.1.1.1.3.2.6.3.2.1.2.2']:0.00201719,(3937[&CLUSTER='1.2.1.1.1.3.2.6.3.2.1.2.2']:1e-06,3938[&CLUSTER='1.2.1.1.1.3.2.6.3.2.1.2.2']:1e-06):0.00269725):0.00135129,(3939[&CLUSTER='1.2.1.1.1.3.2.6.3.2.1.2.2']:0.00336592,3940[&CLUSTER='1.2.1.1.1.3.2.6.3.2.1.2.2']:0.00539587,(3941[&CLUSTER='1.2.1.1.1.3.2.6.3.2.1.2.2']:1e-06,3942[&CLUSTER='1.2.1.1.1.3.2.6.3.2.1.2.2']:0.00134344):0.000671027):0.0020164,(3943[&CLUSTER='1.2.1.1.1.3.2.6.3.2.1.2.2']:0.00270493,(3944[&CLUSTER='1.2.1.1.1.3.2.6.3.2.1.2.2']:1e-06,(3945[&CLUSTER='1.2.1.1.1.3.2.6.3.2.1.2.2']:0.000669022,(3946[&CLUSTER='1.2.1.1.1.3.2.6.3.2.1.2.2']:1e-06,3947[&CLUSTER='1.2.1.1.1.3.2.6.3.2.1.2.2']:1e-06):0.00269976):0.000674377):0.00202803):0.00133979):0.000670796):0.000693535):0.00136937):0.0109758):0.00382841):0.00134508):0.000669014):0.00269238):0.00268476):0.000669532):0.000670328,(3948[&CLUSTER='1.2.1.1.1.3.2.6.3.2.1']:0.00403734,(3949[&CLUSTER='1.2.1.1.1.3.2.6.3.2.1']:1e-06,3950[&CLUSTER='1.2.1.1.1.3.2.6.3.2.1']:1e-06,3951[&CLUSTER='1.2.1.1.1.3.2.6.3.2.1']:1e-06):0.00539632,(3952[&CLUSTER='1.2.1.1.1.3.2.6.3.2.1.3']:0.00134,(3953[&CLUSTER='1.2.1.1.1.3.2.6.3.2.1.3']:1e-06,3954[&CLUSTER='1.2.1.1.1.3.2.6.3.2.1.3']:0.00134014):0.00471195,(3955[&CLUSTER='1.2.1.1.1.3.2.6.3.2.1.3']:1e-06,3956[&CLUSTER='1.2.1.1.1.3.2.6.3.2.1.3']:1e-06):0.006057,((3957[&CLUSTER='1.2.1.1.1.3.2.6.3.2.1.3']:1e-06,3958[&CLUSTER='1.2.1.1.1.3.2.6.3.2.1.3']:1e-06,3959[&CLUSTER='1.2.1.1.1.3.2.6.3.2.1.3']:1e-06,3960[&CLUSTER='1.2.1.1.1.3.2.6.3.2.1.3']:1e-06):0.00540313,(3961[&CLUSTER='1.2.1.1.1.3.2.6.3.2.1.3']:1e-06,3962[&CLUSTER='1.2.1.1.1.3.2.6.3.2.1.3']:0.00066927,3963[&CLUSTER='1.2.1.1.1.3.2.6.3.2.1.3']:0.000669499,3964[&CLUSTER='1.2.1.1.1.3.2.6.3.2.1.3']:0.00133964,(3965[&CLUSTER='1.2.1.1.1.3.2.6.3.2.1.3']:1e-06,3966[&CLUSTER='1.2.1.1.1.3.2.6.3.2.1.3']:1e-06):0.0020123,((3967[&CLUSTER='1.2.1.1.1.3.2.6.3.2.1.3']:0.00134219,3968[&CLUSTER='1.2.1.1.1.3.2.6.3.2.1.3']:0.00134567):0.00134,(3969[&CLUSTER='1.2.1.1.1.3.2.6.3.2.1.3']:1e-06,3970[&CLUSTER='1.2.1.1.1.3.2.6.3.2.1.3']:1e-06):0.00201744):0.000670136,(3971[&CLUSTER='1.2.1.1.1.3.2.6.3.2.1.3']:1e-06,3972[&CLUSTER='1.2.1.1.1.3.2.6.3.2.1.3']:0.000668878,(3973[&CLUSTER='1.2.1.1.1.3.2.6.3.2.1.3']:0.000667707,3974[&CLUSTER='1.2.1.1.1.3.2.6.3.2.1.3']:0.000674461):0.00269282):0.00133956,(3975[&CLUSTER='1.2.1.1.1.3.2.6.3.2.1.3']:1e-06,3976[&CLUSTER='1.2.1.1.1.3.2.6.3.2.1.3']:1e-06,3977[&CLUSTER='1.2.1.1.1.3.2.6.3.2.1.3']:1e-06,(3978[&CLUSTER='1.2.1.1.1.3.2.6.3.2.1.3']:1e-06,3979[&CLUSTER='1.2.1.1.1.3.2.6.3.2.1.3']:1e-06):0.000669229):0.002685,(3980[&CLUSTER='1.2.1.1.1.3.2.6.3.2.1.3']:1e-06,3981[&CLUSTER='1.2.1.1.1.3.2.6.3.2.1.3']:1e-06,3982[&CLUSTER='1.2.1.1.1.3.2.6.3.2.1.3']:1e-06,3983[&CLUSTER='1.2.1.1.1.3.2.6.3.2.1.3']:1e-06,3984[&CLUSTER='1.2.1.1.1.3.2.6.3.2.1.3']:1e-06,3985[&CLUSTER='1.2.1.1.1.3.2.6.3.2.1.3']:1e-06):0.00471653,(3986[&CLUSTER='1.2.1.1.1.3.2.6.3.2.1.3']:0.000669622,3987[&CLUSTER='1.2.1.1.1.3.2.6.3.2.1.3']:0.00066973,3988[&CLUSTER='1.2.1.1.1.3.2.6.3.2.1.3']:0.0013405,(3989[&CLUSTER='1.2.1.1.1.3.2.6.3.2.1.3']:0.00337074,'3990':0.0109166,(3991[&CLUSTER='1.2.1.1.1.3.2.6.3.2.1.3']:0.00100445,(3992[&CLUSTER='1.2.1.1.1.3.2.6.3.2.1.3']:0.00166956,'3993':0.00787566):0.00407768):0.000339277):0.00337261):0.000669532,((3994[&CLUSTER='1.2.1.1.1.3.2.6.3.2.1.3.1']:0.00202119,(3995[&CLUSTER='1.2.1.1.1.3.2.6.3.2.1.3.1']:1e-06,3996[&CLUSTER='1.2.1.1.1.3.2.6.3.2.1.3.1']:1e-06,3997[&CLUSTER='1.2.1.1.1.3.2.6.3.2.1.3.1']:0.00133976):0.000666466):0.00134671,((3998[&CLUSTER='1.2.1.1.1.3.2.6.3.2.1.3.1']:1e-06,3999[&CLUSTER='1.2.1.1.1.3.2.6.3.2.1.3.1']:1e-06):0.00135622,(4000[&CLUSTER='1.2.1.1.1.3.2.6.3.2.1.3.1']:1e-06,4001[&CLUSTER='1.2.1.1.1.3.2.6.3.2.1.3.1']:1e-06,4002[&CLUSTER='1.2.1.1.1.3.2.6.3.2.1.3.1']:1e-06):0.00134477):0.000666648,(4003[&CLUSTER='1.2.1.1.1.3.2.6.3.2.1.3.1']:1e-06,4004[&CLUSTER='1.2.1.1.1.3.2.6.3.2.1.3.1']:1e-06,4005[&CLUSTER='1.2.1.1.1.3.2.6.3.2.1.3.1']:1e-06,4006[&CLUSTER='1.2.1.1.1.3.2.6.3.2.1.3.1']:1e-06,4007[&CLUSTER='1.2.1.1.1.3.2.6.3.2.1.3.1']:1e-06,4008[&CLUSTER='1.2.1.1.1.3.2.6.3.2.1.3.1']:1e-06,4009[&CLUSTER='1.2.1.1.1.3.2.6.3.2.1.3.1']:0.00134195):0.000669596,(4010[&CLUSTER='1.2.1.1.1.3.2.6.3.2.1.3.1']:0.00201406,4011[&CLUSTER='1.2.1.1.1.3.2.6.3.2.1.3.1']:0.00268579,4012[&CLUSTER='1.2.1.1.1.3.2.6.3.2.1.3.1']:0.00743405,(4013[&CLUSTER='1.2.1.1.1.3.2.6.3.2.1.3.1']:0.0047238,(4014[&CLUSTER='1.2.1.1.1.3.2.6.3.2.1.3.1']:1e-06,4015[&CLUSTER='1.2.1.1.1.3.2.6.3.2.1.3.1']:1e-06,4016[&CLUSTER='1.2.1.1.1.3.2.6.3.2.1.3.1']:1e-06,4017[&CLUSTER='1.2.1.1.1.3.2.6.3.2.1.3.1']:1e-06,4018[&CLUSTER='1.2.1.1.1.3.2.6.3.2.1.3.1']:0.0006695):0.00335865,(((4019[&CLUSTER='1.2.1.1.1.3.2.6.3.2.1.3.1']:0.00682515,4020[&CLUSTER='1.2.1.1.1.3.2.6.3.2.1.3.1']:0.006877):0.0026704,(4021[&CLUSTER='1.2.1.1.1.3.2.6.3.2.1.3.1']:0.000668824,4022[&CLUSTER='1.2.1.1.1.3.2.6.3.2.1.3.1']:0.00066884,4023[&CLUSTER='1.2.1.1.1.3.2.6.3.2.1.3.1']:0.000669224,(4024[&CLUSTER='1.2.1.1.1.3.2.6.3.2.1.3.1']:1e-06,4025[&CLUSTER='1.2.1.1.1.3.2.6.3.2.1.3.1']:0.000669754):0.000668587):0.00338835):0.00133407,(4026[&CLUSTER='1.2.1.1.1.3.2.6.3.2.1.3.1']:0.00133851,(4027[&CLUSTER='1.2.1.1.1.3.2.6.3.2.1.3.1']:1e-06,4028[&CLUSTER='1.2.1.1.1.3.2.6.3.2.1.3.1']:1e-06):0.000668795,(4029[&CLUSTER='1.2.1.1.1.3.2.6.3.2.1.3.1']:0.00134089,(4030[&CLUSTER='1.2.1.1.1.3.2.6.3.2.1.3.1']:1e-06,4031[&CLUSTER='1.2.1.1.1.3.2.6.3.2.1.3.1']:1e-06):0.00473123):0.000672676,(4032[&CLUSTER='1.2.1.1.1.3.2.6.3.2.1.3.1']:0.000669194,4033[&CLUSTER='1.2.1.1.1.3.2.6.3.2.1.3.1']:0.000669314,4034[&CLUSTER='1.2.1.1.1.3.2.6.3.2.1.3.1']:0.000679426,(4035[&CLUSTER='1.2.1.1.1.3.2.6.3.2.1.3.1']:1e-06,4036[&CLUSTER='1.2.1.1.1.3.2.6.3.2.1.3.1']:1e-06,4037[&CLUSTER='1.2.1.1.1.3.2.6.3.2.1.3.1']:0.000669221,4038[&CLUSTER='1.2.1.1.1.3.2.6.3.2.1.3.1']:0.000669342):0.00066924,(4039[&CLUSTER='1.2.1.1.1.3.2.6.3.2.1.3.1']:1e-06,4040[&CLUSTER='1.2.1.1.1.3.2.6.3.2.1.3.1']:1e-06,4041[&CLUSTER='1.2.1.1.1.3.2.6.3.2.1.3.1']:1e-06,4042[&CLUSTER='1.2.1.1.1.3.2.6.3.2.1.3.1']:1e-06,4043[&CLUSTER='1.2.1.1.1.3.2.6.3.2.1.3.1']:0.000669629,4044[&CLUSTER='1.2.1.1.1.3.2.6.3.2.1.3.1']:0.000669842):0.000669486):0.000669133):0.00134232):0.00201972):0.00133985):0.00134049):0.000669988):0.000675037):0.0013363):0.00133899):0.00201219):0.000577319):0.00900421):0.0006205):0.00202669):0.000207054):0.00258447,((4045[&CLUSTER='1.2.1.1.1.3.2.6.3.3']:0.00269331,4046[&CLUSTER='1.2.1.1.1.3.2.6.3.3']:0.00337177):0.00339273,(((4047[&CLUSTER='1.2.1.1.1.3.2.6.3.3']:1e-06,4048[&CLUSTER='1.2.1.1.1.3.2.6.3.3']:1e-06,4049[&CLUSTER='1.2.1.1.1.3.2.6.3.3']:1e-06,(4050[&CLUSTER='1.2.1.1.1.3.2.6.3.3']:0.0026856,(4051[&CLUSTER='1.2.1.1.1.3.2.6.3.3']:1e-06,(4052[&CLUSTER='1.2.1.1.1.3.2.6.3.3']:1e-06,4053[&CLUSTER='1.2.1.1.1.3.2.6.3.3']:1e-06):0.000668677,(4054[&CLUSTER='1.2.1.1.1.3.2.6.3.3']:0.000668299,4055[&CLUSTER='1.2.1.1.1.3.2.6.3.3']:0.000669445):0.000669489):0.00133885,(4056[&CLUSTER='1.2.1.1.1.3.2.6.3.3']:0.00202525,(4057[&CLUSTER='1.2.1.1.1.3.2.6.3.3']:0.000669043,4058[&CLUSTER='1.2.1.1.1.3.2.6.3.3']:0.000669048,4059[&CLUSTER='1.2.1.1.1.3.2.6.3.3']:0.000669048,4060[&CLUSTER='1.2.1.1.1.3.2.6.3.3']:0.00134034,(4061[&CLUSTER='1.2.1.1.1.3.2.6.3.3']:1e-06,4062[&CLUSTER='1.2.1.1.1.3.2.6.3.3']:0.000668675):0.000668827):0.00473153):0.000658192):0.000669291):0.00134286,(4063[&CLUSTER='1.2.1.1.1.3.2.6.3.3']:1e-06,4064[&CLUSTER='1.2.1.1.1.3.2.6.3.3']:1e-06,4065[&CLUSTER='1.2.1.1.1.3.2.6.3.3']:1e-06,4066[&CLUSTER='1.2.1.1.1.3.2.6.3.3']:1e-06,4067[&CLUSTER='1.2.1.1.1.3.2.6.3.3']:1e-06,4068[&CLUSTER='1.2.1.1.1.3.2.6.3.3']:1e-06,4069[&CLUSTER='1.2.1.1.1.3.2.6.3.3']:0.000669457,4070[&CLUSTER='1.2.1.1.1.3.2.6.3.3']:0.00134017,4071[&CLUSTER='1.2.1.1.1.3.2.6.3.3']:0.00336175,(4072[&CLUSTER='1.2.1.1.1.3.2.6.3.3']:1e-06,4073[&CLUSTER='1.2.1.1.1.3.2.6.3.3']:1e-06):0.000669812,('4074':0.0201476,(4075[&CLUSTER='1.2.1.1.1.3.2.6.3.3']:0.00134538,4076[&CLUSTER='1.2.1.1.1.3.2.6.3.3']:0.00269942):0.0020135,(4077[&CLUSTER='1.2.1.1.1.3.2.6.3.3']:1e-06,4078[&CLUSTER='1.2.1.1.1.3.2.6.3.3']:1e-06,4079[&CLUSTER='1.2.1.1.1.3.2.6.3.3']:0.000669411,4080[&CLUSTER='1.2.1.1.1.3.2.6.3.3']:0.00134039,4081[&CLUSTER='1.2.1.1.1.3.2.6.3.3']:0.00338016,(4082[&CLUSTER='1.2.1.1.1.3.2.6.3.3']:0.0013392,4083[&CLUSTER='1.2.1.1.1.3.2.6.3.3']:0.00133971,4084[&CLUSTER='1.2.1.1.1.3.2.6.3.3']:0.00133994):0.000669814,(4085[&CLUSTER='1.2.1.1.1.3.2.6.3.3']:0.0026842,(4086[&CLUSTER='1.2.1.1.1.3.2.6.3.3']:0.000622728,'4087':0.0124737):0.00207674):0.000683546):0.000669287):0.000669469,(4088[&CLUSTER='1.2.1.1.1.3.2.6.3.3']:1e-06,4089[&CLUSTER='1.2.1.1.1.3.2.6.3.3']:1e-06,4090[&CLUSTER='1.2.1.1.1.3.2.6.3.3']:1e-06,4091[&CLUSTER='1.2.1.1.1.3.2.6.3.3']:1e-06,4092[&CLUSTER='1.2.1.1.1.3.2.6.3.3']:1e-06,4093[&CLUSTER='1.2.1.1.1.3.2.6.3.3']:1e-06,4094[&CLUSTER='1.2.1.1.1.3.2.6.3.3']:0.000669735,4095[&CLUSTER='1.2.1.1.1.3.2.6.3.3']:0.000669966,4096[&CLUSTER='1.2.1.1.1.3.2.6.3.3']:0.00134296,4097[&CLUSTER='1.2.1.1.1.3.2.6.3.3']:0.00268677,4098[&CLUSTER='1.2.1.1.1.3.2.6.3.3']:0.00336083,(4099[&CLUSTER='1.2.1.1.1.3.2.6.3.3']:1e-06,4100[&CLUSTER='1.2.1.1.1.3.2.6.3.3']:1e-06,(4101[&CLUSTER='1.2.1.1.1.3.2.6.3.3']:0.000670344,4102[&CLUSTER='1.2.1.1.1.3.2.6.3.3']:0.00201533):0.00201148):0.000669734,(4103[&CLUSTER='1.2.1.1.1.3.2.6.3.3']:1e-06,(4104[&CLUSTER='1.2.1.1.1.3.2.6.3.3']:1e-06,4105[&CLUSTER='1.2.1.1.1.3.2.6.3.3']:1e-06,4106[&CLUSTER='1.2.1.1.1.3.2.6.3.3']:1e-06,4107[&CLUSTER='1.2.1.1.1.3.2.6.3.3']:0.000669115,4108[&CLUSTER='1.2.1.1.1.3.2.6.3.3']:0.0013392,4109[&CLUSTER='1.2.1.1.1.3.2.6.3.3']:0.00134045,(4110[&CLUSTER='1.2.1.1.1.3.2.6.3.3']:1e-06,4111[&CLUSTER='1.2.1.1.1.3.2.6.3.3']:1e-06,4112[&CLUSTER='1.2.1.1.1.3.2.6.3.3']:1e-06,4113[&CLUSTER='1.2.1.1.1.3.2.6.3.3']:1e-06,4114[&CLUSTER='1.2.1.1.1.3.2.6.3.3']:1e-06,4115[&CLUSTER='1.2.1.1.1.3.2.6.3.3']:1e-06,4116[&CLUSTER='1.2.1.1.1.3.2.6.3.3']:1e-06,4117[&CLUSTER='1.2.1.1.1.3.2.6.3.3']:1e-06,4118[&CLUSTER='1.2.1.1.1.3.2.6.3.3']:1e-06,4119[&CLUSTER='1.2.1.1.1.3.2.6.3.3']:1e-06,4120[&CLUSTER='1.2.1.1.1.3.2.6.3.3']:1e-06):0.00201111):0.00201346,(4121[&CLUSTER='1.2.1.1.1.3.2.6.3.3']:1e-06,4122[&CLUSTER='1.2.1.1.1.3.2.6.3.3']:1e-06,4123[&CLUSTER='1.2.1.1.1.3.2.6.3.3']:1e-06,4124[&CLUSTER='1.2.1.1.1.3.2.6.3.3']:1e-06,4125[&CLUSTER='1.2.1.1.1.3.2.6.3.3']:0.00066971,4126[&CLUSTER='1.2.1.1.1.3.2.6.3.3']:0.000669817,(4127[&CLUSTER='1.2.1.1.1.3.2.6.3.3']:1e-06,4128[&CLUSTER='1.2.1.1.1.3.2.6.3.3']:0.00134131,4129[&CLUSTER='1.2.1.1.1.3.2.6.3.3']:0.0026842):0.00134026,(4130[&CLUSTER='1.2.1.1.1.3.2.6.3.3']:1e-06,4131[&CLUSTER='1.2.1.1.1.3.2.6.3.3']:1e-06,4132[&CLUSTER='1.2.1.1.1.3.2.6.3.3']:1e-06,4133[&CLUSTER='1.2.1.1.1.3.2.6.3.3']:0.000669457,4134[&CLUSTER='1.2.1.1.1.3.2.6.3.3']:0.00134076,(4135[&CLUSTER='1.2.1.1.1.3.2.6.3.3']:1e-06,4136[&CLUSTER='1.2.1.1.1.3.2.6.3.3']:1e-06,(4137[&CLUSTER='1.2.1.1.1.3.2.6.3.3']:1e-06,4138[&CLUSTER='1.2.1.1.1.3.2.6.3.3']:1e-06,4139[&CLUSTER='1.2.1.1.1.3.2.6.3.3']:0.00066994):0.000669388):0.000669934):0.00134054):0.0020129,(4140[&CLUSTER='1.2.1.1.1.3.2.6.3.3']:1e-06,4141[&CLUSTER='1.2.1.1.1.3.2.6.3.3']:1e-06,4142[&CLUSTER='1.2.1.1.1.3.2.6.3.3']:1e-06,4143[&CLUSTER='1.2.1.1.1.3.2.6.3.3']:1e-06,4144[&CLUSTER='1.2.1.1.1.3.2.6.3.3']:1e-06,4145[&CLUSTER='1.2.1.1.1.3.2.6.3.3']:0.000669536,4146[&CLUSTER='1.2.1.1.1.3.2.6.3.3']:0.000669584,4147[&CLUSTER='1.2.1.1.1.3.2.6.3.3']:0.000669608,4148[&CLUSTER='1.2.1.1.1.3.2.6.3.3']:0.00066965,4149[&CLUSTER='1.2.1.1.1.3.2.6.3.3']:0.00134058,4150[&CLUSTER='1.2.1.1.1.3.2.6.3.3']:0.00134075,4151[&CLUSTER='1.2.1.1.1.3.2.6.3.3']:0.00134094,4152[&CLUSTER='1.2.1.1.1.3.2.6.3.3']:0.00134115,4153[&CLUSTER='1.2.1.1.1.3.2.6.3.3']:0.00134138,4154[&CLUSTER='1.2.1.1.1.3.2.6.3.3']:0.00134225,4155[&CLUSTER='1.2.1.1.1.3.2.6.3.3']:0.00268491,(4156[&CLUSTER='1.2.1.1.1.3.2.6.3.3']:0.000671767,4157[&CLUSTER='1.2.1.1.1.3.2.6.3.3']:0.0013434):0.000669867,(4158[&CLUSTER='1.2.1.1.1.3.2.6.3.3']:0.000674908,'4159':0.00824141):0.00201128,(4160[&CLUSTER='1.2.1.1.1.3.2.6.3.3']:0.000669649,(4161[&CLUSTER='1.2.1.1.1.3.2.6.3.3']:1e-06,4162[&CLUSTER='1.2.1.1.1.3.2.6.3.3']:1e-06):0.000669627):0.00134755,(4163[&CLUSTER='1.2.1.1.1.3.2.6.3.3']:1e-06,4164[&CLUSTER='1.2.1.1.1.3.2.6.3.3']:1e-06,(4165[&CLUSTER='1.2.1.1.1.3.2.6.3.3']:0.00134157,4166[&CLUSTER='1.2.1.1.1.3.2.6.3.3']:0.00268932):0.000671835):0.000669648,(4167[&CLUSTER='1.2.1.1.1.3.2.6.3.3']:0.000672064,(4168[&CLUSTER='1.2.1.1.1.3.2.6.3.3']:0.000670404,(4169[&CLUSTER='1.2.1.1.1.3.2.6.3.3']:0.00066799,4170[&CLUSTER='1.2.1.1.1.3.2.6.3.3']:0.00134334):0.00067282):0.000667999):0.00134158,(4171[&CLUSTER='1.2.1.1.1.3.2.6.3.3']:1e-06,4172[&CLUSTER='1.2.1.1.1.3.2.6.3.3']:1e-06,4173[&CLUSTER='1.2.1.1.1.3.2.6.3.3']:1e-06,4174[&CLUSTER='1.2.1.1.1.3.2.6.3.3']:0.000670154,4175[&CLUSTER='1.2.1.1.1.3.2.6.3.3']:0.000670156):0.000670211,(4176[&CLUSTER='1.2.1.1.1.3.2.6.3.3']:0.00202342,(4177[&CLUSTER='1.2.1.1.1.3.2.6.3.3']:1e-06,4178[&CLUSTER='1.2.1.1.1.3.2.6.3.3']:1e-06,4179[&CLUSTER='1.2.1.1.1.3.2.6.3.3']:1e-06,4180[&CLUSTER='1.2.1.1.1.3.2.6.3.3']:1e-06,4181[&CLUSTER='1.2.1.1.1.3.2.6.3.3']:1e-06,4182[&CLUSTER='1.2.1.1.1.3.2.6.3.3']:1e-06,4183[&CLUSTER='1.2.1.1.1.3.2.6.3.3']:1e-06,4184[&CLUSTER='1.2.1.1.1.3.2.6.3.3']:0.00201073):0.00134459):0.000667076,(4185[&CLUSTER='1.2.1.1.1.3.2.6.3.3']:1e-06,4186[&CLUSTER='1.2.1.1.1.3.2.6.3.3']:1e-06,4187[&CLUSTER='1.2.1.1.1.3.2.6.3.3']:1e-06,4188[&CLUSTER='1.2.1.1.1.3.2.6.3.3']:1e-06,4189[&CLUSTER='1.2.1.1.1.3.2.6.3.3']:1e-06,4190[&CLUSTER='1.2.1.1.1.3.2.6.3.3']:0.000670003,4191[&CLUSTER='1.2.1.1.1.3.2.6.3.3']:0.00134116,(4192[&CLUSTER='1.2.1.1.1.3.2.6.3.3']:1e-06,4193[&CLUSTER='1.2.1.1.1.3.2.6.3.3']:1e-06):0.00134129,(4194[&CLUSTER='1.2.1.1.1.3.2.6.3.3']:1e-06,4195[&CLUSTER='1.2.1.1.1.3.2.6.3.3']:1e-06,4196[&CLUSTER='1.2.1.1.1.3.2.6.3.3']:0.000670123):0.00201542,(4197[&CLUSTER='1.2.1.1.1.3.2.6.3.3']:0.000669902,4198[&CLUSTER='1.2.1.1.1.3.2.6.3.3']:0.000670045,4199[&CLUSTER='1.2.1.1.1.3.2.6.3.3']:0.000670137,4200[&CLUSTER='1.2.1.1.1.3.2.6.3.3']:0.000670191):0.00067017):0.000669709,(4201[&CLUSTER='1.2.1.1.1.3.2.6.3.3']:1e-06,4202[&CLUSTER='1.2.1.1.1.3.2.6.3.3']:1e-06,4203[&CLUSTER='1.2.1.1.1.3.2.6.3.3']:1e-06,4204[&CLUSTER='1.2.1.1.1.3.2.6.3.3']:1e-06,4205[&CLUSTER='1.2.1.1.1.3.2.6.3.3']:1e-06,4206[&CLUSTER='1.2.1.1.1.3.2.6.3.3']:1e-06,4207[&CLUSTER='1.2.1.1.1.3.2.6.3.3']:1e-06,4208[&CLUSTER='1.2.1.1.1.3.2.6.3.3']:1e-06,4209[&CLUSTER='1.2.1.1.1.3.2.6.3.3']:1e-06,4210[&CLUSTER='1.2.1.1.1.3.2.6.3.3']:0.000669704,4211[&CLUSTER='1.2.1.1.1.3.2.6.3.3']:0.000669773,4212[&CLUSTER='1.2.1.1.1.3.2.6.3.3']:0.000669828,4213[&CLUSTER='1.2.1.1.1.3.2.6.3.3']:0.000669852,4214[&CLUSTER='1.2.1.1.1.3.2.6.3.3']:0.000672191,4215[&CLUSTER='1.2.1.1.1.3.2.6.3.3']:0.00134101,4216[&CLUSTER='1.2.1.1.1.3.2.6.3.3']:0.00336695,4217[&CLUSTER='1.2.1.1.1.3.2.6.3.3']:0.0081671,(4218[&CLUSTER='1.2.1.1.1.3.2.6.3.3']:1e-06,4219[&CLUSTER='1.2.1.1.1.3.2.6.3.3']:1e-06,4220[&CLUSTER='1.2.1.1.1.3.2.6.3.3']:0.000669345,4221[&CLUSTER='1.2.1.1.1.3.2.6.3.3']:0.000669635,4222[&CLUSTER='1.2.1.1.1.3.2.6.3.3']:0.00134006):0.00066963,(4223[&CLUSTER='1.2.1.1.1.3.2.6.3.3']:1e-06,4224[&CLUSTER='1.2.1.1.1.3.2.6.3.3']:1e-06,4225[&CLUSTER='1.2.1.1.1.3.2.6.3.3']:0.00608478,(4226[&CLUSTER='1.2.1.1.1.3.2.6.3.3']:0.00405035,(4227[&CLUSTER='1.2.1.1.1.3.2.6.3.3']:0.00459017,('4228':0.0098084,('4229':0.00446504,'4230':0.00988228):0.00965082):0.00316683):0.00151427):0.000672638):0.000669735):0.00067087):0.00067014):0.00268591):0.00134038):0.000669204):0.000674833,((4231[&CLUSTER='1.2.1.1.1.3.2.6.3.3.1']:0.00409352,4232[&CLUSTER='1.2.1.1.1.3.2.6.3.3.1']:0.00545279):0.00062036,(4233[&CLUSTER='1.2.1.1.1.3.2.6.3.3.1']:0.00541449,(4234[&CLUSTER='1.2.1.1.1.3.2.6.3.3.1']:1e-06,4235[&CLUSTER='1.2.1.1.1.3.2.6.3.3.1']:1e-06,4236[&CLUSTER='1.2.1.1.1.3.2.6.3.3.1']:1e-06):0.00269794):0.000661415,((4237[&CLUSTER='1.2.1.1.1.3.2.6.3.3.1']:0.00066846,(4238[&CLUSTER='1.2.1.1.1.3.2.6.3.3.1']:0.00339251,(4239[&CLUSTER='1.2.1.1.1.3.2.6.3.3.1']:0.00609475,((4240[&CLUSTER='1.2.1.1.1.3.2.6.3.3.1']:1e-06,4241[&CLUSTER='1.2.1.1.1.3.2.6.3.3.1']:1e-06):0.00205269,(4242[&CLUSTER='1.2.1.1.1.3.2.6.3.3.1.1']:0.00831468,((4243[&CLUSTER='1.2.1.1.1.3.2.6.3.3.1.1']:0.00269952,(4244[&CLUSTER='1.2.1.1.1.3.2.6.3.3.1.1']:0.000670898,4245[&CLUSTER='1.2.1.1.1.3.2.6.3.3.1.1']:0.00338033):0.000671335):0.00271063,(4246[&CLUSTER='1.2.1.1.1.3.2.6.3.3.1.1']:1e-06,(4247[&CLUSTER='1.2.1.1.1.3.2.6.3.3.1.1']:0.0020252,4248[&CLUSTER='1.2.1.1.1.3.2.6.3.3.1.1']:0.00405792):0.00066776,(4249[&CLUSTER='1.2.1.1.1.3.2.6.3.3.1.1.1']:0.00270933,((4250[&CLUSTER='1.2.1.1.1.3.2.6.3.3.1.1.1']:1e-06,4251[&CLUSTER='1.2.1.1.1.3.2.6.3.3.1.1.1']:0.000670101,4252[&CLUSTER='1.2.1.1.1.3.2.6.3.3.1.1.1']:0.000670253,4253[&CLUSTER='1.2.1.1.1.3.2.6.3.3.1.1.1']:0.000670326,4254[&CLUSTER='1.2.1.1.1.3.2.6.3.3.1.1.1']:0.00134242):0.000670212,((4255[&CLUSTER='1.2.1.1.1.3.2.6.3.3.1.1.1']:0.00295643,4256[&CLUSTER='1.2.1.1.1.3.2.6.3.3.1.1.1']:0.00656722):0.0027084,(4257[&CLUSTER='1.2.1.1.1.3.2.6.3.3.1.1.1']:1e-06,(4258[&CLUSTER='1.2.1.1.1.3.2.6.3.3.1.1.1']:0.00277223,'4259':0.0159302):0.00469422):0.00311455):0.000935366,(4260[&CLUSTER='1.2.1.1.1.3.2.6.3.3.1.1.1.1']:0.000670013,(4261[&CLUSTER='1.2.1.1.1.3.2.6.3.3.1.1.1.1']:0.001342,(4262[&CLUSTER='1.2.1.1.1.3.2.6.3.3.1.1.1.1']:0.00201255,4263[&CLUSTER='1.2.1.1.1.3.2.6.3.3.1.1.1.1']:0.0102133):0.000676192):0.000670001,(4264[&CLUSTER='1.2.1.1.1.3.2.6.3.3.1.1.1.1']:1e-06,4265[&CLUSTER='1.2.1.1.1.3.2.6.3.3.1.1.1.1']:1e-06,4266[&CLUSTER='1.2.1.1.1.3.2.6.3.3.1.1.1.1']:1e-06,4267[&CLUSTER='1.2.1.1.1.3.2.6.3.3.1.1.1.1']:0.0013413,4268[&CLUSTER='1.2.1.1.1.3.2.6.3.3.1.1.1.1']:0.00134183,4269[&CLUSTER='1.2.1.1.1.3.2.6.3.3.1.1.1.1']:0.00201345,4270[&CLUSTER='1.2.1.1.1.3.2.6.3.3.1.1.1.1']:0.00201726,4271[&CLUSTER='1.2.1.1.1.3.2.6.3.3.1.1.1.1']:0.00268731,4272[&CLUSTER='1.2.1.1.1.3.2.6.3.3.1.1.1.1']:0.00268863,(4273[&CLUSTER='1.2.1.1.1.3.2.6.3.3.1.1.1.1']:0.000670438,4274[&CLUSTER='1.2.1.1.1.3.2.6.3.3.1.1.1.1']:0.00201387):0.000670349):0.00336752):0.00201381,(4275[&CLUSTER='1.2.1.1.1.3.2.6.3.3.1.1.1']:1e-06,4276[&CLUSTER='1.2.1.1.1.3.2.6.3.3.1.1.1']:1e-06,4277[&CLUSTER='1.2.1.1.1.3.2.6.3.3.1.1.1']:1e-06,4278[&CLUSTER='1.2.1.1.1.3.2.6.3.3.1.1.1']:0.00067037,4279[&CLUSTER='1.2.1.1.1.3.2.6.3.3.1.1.1']:0.000670432,4280[&CLUSTER='1.2.1.1.1.3.2.6.3.3.1.1.1']:0.000670588,4281[&CLUSTER='1.2.1.1.1.3.2.6.3.3.1.1.1']:0.000670665,4282[&CLUSTER='1.2.1.1.1.3.2.6.3.3.1.1.1']:0.00134186,4283[&CLUSTER='1.2.1.1.1.3.2.6.3.3.1.1.1']:0.00134244,4284[&CLUSTER='1.2.1.1.1.3.2.6.3.3.1.1.1']:0.00134326,4285[&CLUSTER='1.2.1.1.1.3.2.6.3.3.1.1.1']:0.00134386,4286[&CLUSTER='1.2.1.1.1.3.2.6.3.3.1.1.1']:0.00201436,(4287[&CLUSTER='1.2.1.1.1.3.2.6.3.3.1.1.1']:1e-06,4288[&CLUSTER='1.2.1.1.1.3.2.6.3.3.1.1.1']:1e-06):0.000670433,(4289[&CLUSTER='1.2.1.1.1.3.2.6.3.3.1.1.1']:0.00135292,('4290':1e-06,'4291':1e-06):0.0109166):0.0013395,(4292[&CLUSTER='1.2.1.1.1.3.2.6.3.3.1.1.1']:1e-06,(4293[&CLUSTER='1.2.1.1.1.3.2.6.3.3.1.1.1']:1e-06,4294[&CLUSTER='1.2.1.1.1.3.2.6.3.3.1.1.1']:1e-06):0.000670787,('4295':0.0137839,(4296[&CLUSTER='1.2.1.1.1.3.2.6.3.3.1.1.1']:0.00134903,4297[&CLUSTER='1.2.1.1.1.3.2.6.3.3.1.1.1']:0.00406204):0.000608274):0.00207793):0.000671887):0.000670369):0.000655957):0.00338591):0.00135144):0.00121343):0.0117988):0.00131965):0.000636778):0.00406524):0.000672325,((4298[&CLUSTER='1.2.1.1.1.3.2.6.3.3.1']:1e-06,4299[&CLUSTER='1.2.1.1.1.3.2.6.3.3.1']:0.00201382,(4300[&CLUSTER='1.2.1.1.1.3.2.6.3.3.1']:0.00201207,(4301[&CLUSTER='1.2.1.1.1.3.2.6.3.3.1']:0.0095146,4302[&CLUSTER='1.2.1.1.1.3.2.6.3.3.1']:0.00952689,(4303[&CLUSTER='1.2.1.1.1.3.2.6.3.3.1']:1e-06,4304[&CLUSTER='1.2.1.1.1.3.2.6.3.3.1']:0.000670577):0.00201515):0.00338946):0.00338655):0.000668468,(4305[&CLUSTER='1.2.1.1.1.3.2.6.3.3.1.2']:0.0065527,(('4306':0.00287894,('4307':1e-06,'4308':1e-06):0.000485356):0.0290243,(('4309':0.0363631,((4310[&CLUSTER='1.2.1.1.1.3.2.6.3.3.1.2']:0.000669981,4311[&CLUSTER='1.2.1.1.1.3.2.6.3.3.1.2']:0.00134479):0.000668032,(4312[&CLUSTER='1.2.1.1.1.3.2.6.3.3.1.2']:0.00134119,4313[&CLUSTER='1.2.1.1.1.3.2.6.3.3.1.2']:0.00608478,(4314[&CLUSTER='1.2.1.1.1.3.2.6.3.3.1.2']:1e-06,4315[&CLUSTER='1.2.1.1.1.3.2.6.3.3.1.2']:0.000669435,4316[&CLUSTER='1.2.1.1.1.3.2.6.3.3.1.2']:0.00133976,4317[&CLUSTER='1.2.1.1.1.3.2.6.3.3.1.2']:0.00134093,4318[&CLUSTER='1.2.1.1.1.3.2.6.3.3.1.2']:0.00201182,(4319[&CLUSTER='1.2.1.1.1.3.2.6.3.3.1.2']:1e-06,4320[&CLUSTER='1.2.1.1.1.3.2.6.3.3.1.2']:1e-06,4321[&CLUSTER='1.2.1.1.1.3.2.6.3.3.1.2']:0.000669676):0.00201446,(4322[&CLUSTER='1.2.1.1.1.3.2.6.3.3.1.2']:1e-06,4323[&CLUSTER='1.2.1.1.1.3.2.6.3.3.1.2']:0.00134113,(4324[&CLUSTER='1.2.1.1.1.3.2.6.3.3.1.2']:0.010973,(('4325':0.00407276,'4326':0.00612545):0.00198813,('4327':0.00269278,('4328':0.000674526,'4329':0.00336637):0.00201997):0.00272869):0.011029,(('4330':0.010546,'4331':0.0125719):0.00307193,('4332':0.0109071,(('4333':0.000683088,('4334':0.00338644,('4335':0.00338685,'4336':0.00405828):0.00201378):0.000644287):0.0130159,('4337':0.00543812,'4338':0.00883216,('4339':0.00202034,('4340':0.00273229,'4341':0.00544959):0.000639665):0.00134742):0.00680725):0.000644585):0.00145005):0.00337751):0.00125538):0.00134023):0.000669628):0.0020186):0.00142962):0.00058928,(((4342[&CLUSTER='1.2.1.1.1.3.2.6.3.3.1.2']:0.000666776,4343[&CLUSTER='1.2.1.1.1.3.2.6.3.3.1.2']:0.000671815):0.00541858,(4344[&CLUSTER='1.2.1.1.1.3.2.6.3.3.1.2']:0.00679882,((4345[&CLUSTER='1.2.1.1.1.3.2.6.3.3.1.2']:1e-06,4346[&CLUSTER='1.2.1.1.1.3.2.6.3.3.1.2']:0.00403834):0.00135018,(4347[&CLUSTER='1.2.1.1.1.3.2.6.3.3.1.2']:1e-06,(4348[&CLUSTER='1.2.1.1.1.3.2.6.3.3.1.2']:1e-06,4349[&CLUSTER='1.2.1.1.1.3.2.6.3.3.1.2']:1e-06):0.0020126):0.00337467):0.00134384):0.00133544):0.00134112,((4350[&CLUSTER='1.2.1.1.1.3.2.6.3.3.1.2']:1e-06,4351[&CLUSTER='1.2.1.1.1.3.2.6.3.3.1.2']:0.00137159,4352[&CLUSTER='1.2.1.1.1.3.2.6.3.3.1.2']:0.00343943):0.000685215,(4353[&CLUSTER='1.2.1.1.1.3.2.6.3.3.1.2']:0.00268652,4354[&CLUSTER='1.2.1.1.1.3.2.6.3.3.1.2']:0.00336518,(4355[&CLUSTER='1.2.1.1.1.3.2.6.3.3.1.2']:1e-06,4356[&CLUSTER='1.2.1.1.1.3.2.6.3.3.1.2']:0.00134228,4357[&CLUSTER='1.2.1.1.1.3.2.6.3.3.1.2']:0.00268948):0.00749268,(4358[&CLUSTER='1.2.1.1.1.3.2.6.3.3.1.2']:0.000670441,4359[&CLUSTER='1.2.1.1.1.3.2.6.3.3.1.2']:0.00336196,(4360[&CLUSTER='1.2.1.1.1.3.2.6.3.3.1.2']:1e-06,4361[&CLUSTER='1.2.1.1.1.3.2.6.3.3.1.2']:0.00268632):0.00134129):0.00067012,(((4362[&CLUSTER='1.2.1.1.1.3.2.6.3.3.1.2']:1e-06,4363[&CLUSTER='1.2.1.1.1.3.2.6.3.3.1.2']:0.00202119,4364[&CLUSTER='1.2.1.1.1.3.2.6.3.3.1.2']:0.00202126):0.0061437,(4365[&CLUSTER='1.2.1.1.1.3.2.6.3.3.1.2']:0.000672083,(4366[&CLUSTER='1.2.1.1.1.3.2.6.3.3.1.2']:1e-06,4367[&CLUSTER='1.2.1.1.1.3.2.6.3.3.1.2']:0.000671125):0.000670928,(4368[&CLUSTER='1.2.1.1.1.3.2.6.3.3.1.2']:1e-06,4369[&CLUSTER='1.2.1.1.1.3.2.6.3.3.1.2']:1e-06,4370[&CLUSTER='1.2.1.1.1.3.2.6.3.3.1.2']:1e-06):0.000670564,(4371[&CLUSTER='1.2.1.1.1.3.2.6.3.3.1.2']:1e-06,4372[&CLUSTER='1.2.1.1.1.3.2.6.3.3.1.2']:1e-06,4373[&CLUSTER='1.2.1.1.1.3.2.6.3.3.1.2']:1e-06,4374[&CLUSTER='1.2.1.1.1.3.2.6.3.3.1.2']:1e-06,4375[&CLUSTER='1.2.1.1.1.3.2.6.3.3.1.2']:1e-06,4376[&CLUSTER='1.2.1.1.1.3.2.6.3.3.1.2']:1e-06,4377[&CLUSTER='1.2.1.1.1.3.2.6.3.3.1.2']:1e-06,4378[&CLUSTER='1.2.1.1.1.3.2.6.3.3.1.2']:1e-06,(4379[&CLUSTER='1.2.1.1.1.3.2.6.3.3.1.2']:1e-06,4380[&CLUSTER='1.2.1.1.1.3.2.6.3.3.1.2']:1e-06):0.000671433):0.000672088):0.00408473):0.00337552,((4381[&CLUSTER='1.2.1.1.1.3.2.6.3.3.1.2.1']:0.000671828,4382[&CLUSTER='1.2.1.1.1.3.2.6.3.3.1.2.1']:0.000671905,4383[&CLUSTER='1.2.1.1.1.3.2.6.3.3.1.2.1']:0.000672346):0.00541644,(4384[&CLUSTER='1.2.1.1.1.3.2.6.3.3.1.2.1']:1e-06,4385[&CLUSTER='1.2.1.1.1.3.2.6.3.3.1.2.1']:1e-06,4386[&CLUSTER='1.2.1.1.1.3.2.6.3.3.1.2.1']:0.000670265,4387[&CLUSTER='1.2.1.1.1.3.2.6.3.3.1.2.1']:0.00134194):0.00404416,(4388[&CLUSTER='1.2.1.1.1.3.2.6.3.3.1.2.1']:0.00134166,4389[&CLUSTER='1.2.1.1.1.3.2.6.3.3.1.2.1']:0.0013428,4390[&CLUSTER='1.2.1.1.1.3.2.6.3.3.1.2.1']:0.00201626,(4391[&CLUSTER='1.2.1.1.1.3.2.6.3.3.1.2.1']:1e-06,4392[&CLUSTER='1.2.1.1.1.3.2.6.3.3.1.2.1']:1e-06,4393[&CLUSTER='1.2.1.1.1.3.2.6.3.3.1.2.1']:1e-06,4394[&CLUSTER='1.2.1.1.1.3.2.6.3.3.1.2.1']:0.000670509):0.000670439):0.000670665,((4395[&CLUSTER='1.2.1.1.1.3.2.6.3.3.1.2.1']:0.0034816,4396[&CLUSTER='1.2.1.1.1.3.2.6.3.3.1.2.1']:0.00419513):0.0027901,((4397[&CLUSTER='1.2.1.1.1.3.2.6.3.3.1.2.1']:0.00131211,4398[&CLUSTER='1.2.1.1.1.3.2.6.3.3.1.2.1']:0.00409346):0.0123639,(4399[&CLUSTER='1.2.1.1.1.3.2.6.3.3.1.2.1']:1e-06,((4400[&CLUSTER='1.2.1.1.1.3.2.6.3.3.1.2.1']:1e-06,4401[&CLUSTER='1.2.1.1.1.3.2.6.3.3.1.2.1']:1e-06):0.000669999,(4402[&CLUSTER='1.2.1.1.1.3.2.6.3.3.1.2.1']:1e-06,4403[&CLUSTER='1.2.1.1.1.3.2.6.3.3.1.2.1']:1e-06,4404[&CLUSTER='1.2.1.1.1.3.2.6.3.3.1.2.1']:1e-06):0.000671714):0.000671734):0.00067093,((4405[&CLUSTER='1.2.1.1.1.3.2.6.3.3.1.2.1']:1e-06,4406[&CLUSTER='1.2.1.1.1.3.2.6.3.3.1.2.1']:1e-06):0.00202599,((4407[&CLUSTER='1.2.1.1.1.3.2.6.3.3.1.2.1']:1e-06,(4408[&CLUSTER='1.2.1.1.1.3.2.6.3.3.1.2.1']:0.00067161,4409[&CLUSTER='1.2.1.1.1.3.2.6.3.3.1.2.1']:0.000671743,(4410[&CLUSTER='1.2.1.1.1.3.2.6.3.3.1.2.1']:0.00267093,(4411[&CLUSTER='1.2.1.1.1.3.2.6.3.3.1.2.1']:0.00070017,4412[&CLUSTER='1.2.1.1.1.3.2.6.3.3.1.2.1']:0.00539784):0.000672183):0.000700217):0.000671502):0.000670885,((4413[&CLUSTER='1.2.1.1.1.3.2.6.3.3.1.2.1']:0.00204337,(4414[&CLUSTER='1.2.1.1.1.3.2.6.3.3.1.2.1']:1e-06,4415[&CLUSTER='1.2.1.1.1.3.2.6.3.3.1.2.1']:1e-06,(4416[&CLUSTER='1.2.1.1.1.3.2.6.3.3.1.2.1']:1e-06,4417[&CLUSTER='1.2.1.1.1.3.2.6.3.3.1.2.1']:0.000672396):0.00202165):0.000652251):0.00614134,(4418[&CLUSTER='1.2.1.1.1.3.2.6.3.3.1.2.1']:1e-06,4419[&CLUSTER='1.2.1.1.1.3.2.6.3.3.1.2.1']:1e-06,4420[&CLUSTER='1.2.1.1.1.3.2.6.3.3.1.2.1']:1e-06,4421[&CLUSTER='1.2.1.1.1.3.2.6.3.3.1.2.1']:1e-06,4422[&CLUSTER='1.2.1.1.1.3.2.6.3.3.1.2.1']:1e-06,(4423[&CLUSTER='1.2.1.1.1.3.2.6.3.3.1.2.1']:1e-06,4424[&CLUSTER='1.2.1.1.1.3.2.6.3.3.1.2.1']:1e-06):0.000670954):0.00134577):0.000672939):0.00135203):0.000666087):0.00134183):0.00202276,(4425[&CLUSTER='1.2.1.1.1.3.2.6.3.3.1.2.1']:1e-06,4426[&CLUSTER='1.2.1.1.1.3.2.6.3.3.1.2.1']:1e-06,4427[&CLUSTER='1.2.1.1.1.3.2.6.3.3.1.2.1']:1e-06,4428[&CLUSTER='1.2.1.1.1.3.2.6.3.3.1.2.1']:1e-06,4429[&CLUSTER='1.2.1.1.1.3.2.6.3.3.1.2.1']:1e-06,4430[&CLUSTER='1.2.1.1.1.3.2.6.3.3.1.2.1']:0.000670342,4431[&CLUSTER='1.2.1.1.1.3.2.6.3.3.1.2.1']:0.00134334,4432[&CLUSTER='1.2.1.1.1.3.2.6.3.3.1.2.1']:0.00269437,(4433[&CLUSTER='1.2.1.1.1.3.2.6.3.3.1.2.1']:1e-06,4434[&CLUSTER='1.2.1.1.1.3.2.6.3.3.1.2.1']:0.00404841):0.00134419,(4435[&CLUSTER='1.2.1.1.1.3.2.6.3.3.1.2.1']:0.00134454,4436[&CLUSTER='1.2.1.1.1.3.2.6.3.3.1.2.1']:0.00473562):0.00134653,(4437[&CLUSTER='1.2.1.1.1.3.2.6.3.3.1.2.1']:0.00129012,4438[&CLUSTER='1.2.1.1.1.3.2.6.3.3.1.2.1']:0.00213175):0.007453,(4439[&CLUSTER='1.2.1.1.1.3.2.6.3.3.1.2.1']:0.00067166,(4440[&CLUSTER='1.2.1.1.1.3.2.6.3.3.1.2.1']:0.00203269,4441[&CLUSTER='1.2.1.1.1.3.2.6.3.3.1.2.1']:0.00269958):0.00268834,(4442[&CLUSTER='1.2.1.1.1.3.2.6.3.3.1.2.1']:0.00192634,4443[&CLUSTER='1.2.1.1.1.3.2.6.3.3.1.2.1']:0.011414):0.0037963):0.00201713,(4444[&CLUSTER='1.2.1.1.1.3.2.6.3.3.1.2.1']:1e-06,((4445[&CLUSTER='1.2.1.1.1.3.2.6.3.3.1.2.1']:0.000700904,4446[&CLUSTER='1.2.1.1.1.3.2.6.3.3.1.2.1']:0.00270335):0.000677229,(4447[&CLUSTER='1.2.1.1.1.3.2.6.3.3.1.2.1']:1e-06,4448[&CLUSTER='1.2.1.1.1.3.2.6.3.3.1.2.1']:1e-06):0.0144857):0.00068236):0.00201877,((4449[&CLUSTER='1.2.1.1.1.3.2.6.3.3.1.2.1']:1e-06,4450[&CLUSTER='1.2.1.1.1.3.2.6.3.3.1.2.1']:1e-06,4451[&CLUSTER='1.2.1.1.1.3.2.6.3.3.1.2.1']:1e-06,4452[&CLUSTER='1.2.1.1.1.3.2.6.3.3.1.2.1']:1e-06,4453[&CLUSTER='1.2.1.1.1.3.2.6.3.3.1.2.1']:0.000671535,4454[&CLUSTER='1.2.1.1.1.3.2.6.3.3.1.2.1']:0.00203412):0.00134571,(((4455[&CLUSTER='1.2.1.1.1.3.2.6.3.3.1.2.1']:1e-06,4456[&CLUSTER='1.2.1.1.1.3.2.6.3.3.1.2.1']:1e-06):0.000670587,(4457[&CLUSTER='1.2.1.1.1.3.2.6.3.3.1.2.1']:1e-06,(4458[&CLUSTER='1.2.1.1.1.3.2.6.3.3.1.2.1']:1e-06,4459[&CLUSTER='1.2.1.1.1.3.2.6.3.3.1.2.1']:1e-06,4460[&CLUSTER='1.2.1.1.1.3.2.6.3.3.1.2.1']:0.00473421):0.000672169):0.000673973):0.00679004,((4461[&CLUSTER='1.2.1.1.1.3.2.6.3.3.1.2.1']:1e-06,(4462[&CLUSTER='1.2.1.1.1.3.2.6.3.3.1.2.1']:1e-06,4463[&CLUSTER='1.2.1.1.1.3.2.6.3.3.1.2.1']:0.00201851):0.000670928):0.000671902,(4464[&CLUSTER='1.2.1.1.1.3.2.6.3.3.1.2.1']:0.00271169,(4465[&CLUSTER='1.2.1.1.1.3.2.6.3.3.1.2.1']:1e-06,4466[&CLUSTER='1.2.1.1.1.3.2.6.3.3.1.2.1']:1e-06,4467[&CLUSTER='1.2.1.1.1.3.2.6.3.3.1.2.1']:1e-06):0.00271138):0.000656325):0.000673136,((4468[&CLUSTER='1.2.1.1.1.3.2.6.3.3.1.2.1']:1e-06,4469[&CLUSTER='1.2.1.1.1.3.2.6.3.3.1.2.1']:1e-06,4470[&CLUSTER='1.2.1.1.1.3.2.6.3.3.1.2.1']:1e-06,4471[&CLUSTER='1.2.1.1.1.3.2.6.3.3.1.2.1']:1e-06,4472[&CLUSTER='1.2.1.1.1.3.2.6.3.3.1.2.1']:1e-06):0.00134696,(4473[&CLUSTER='1.2.1.1.1.3.2.6.3.3.1.2.1']:1e-06,4474[&CLUSTER='1.2.1.1.1.3.2.6.3.3.1.2.1']:1e-06,4475[&CLUSTER='1.2.1.1.1.3.2.6.3.3.1.2.1']:1e-06,4476[&CLUSTER='1.2.1.1.1.3.2.6.3.3.1.2.1']:0.000672392,(4477[&CLUSTER='1.2.1.1.1.3.2.6.3.3.1.2.1']:1e-06,4478[&CLUSTER='1.2.1.1.1.3.2.6.3.3.1.2.1']:1e-06,4479[&CLUSTER='1.2.1.1.1.3.2.6.3.3.1.2.1']:1e-06,4480[&CLUSTER='1.2.1.1.1.3.2.6.3.3.1.2.1']:1e-06,4481[&CLUSTER='1.2.1.1.1.3.2.6.3.3.1.2.1']:1e-06,4482[&CLUSTER='1.2.1.1.1.3.2.6.3.3.1.2.1']:1e-06,4483[&CLUSTER='1.2.1.1.1.3.2.6.3.3.1.2.1']:0.000671362):0.000671114):0.000671):0.00202075):0.000671214):0.00202458):0.00336738):0.000663698):0.00202529):0.000671472):0.0033931):0.00270422,(4484[&CLUSTER='1.2.1.1.1.3.2.6.3.3.1.2.2']:0.000670229,(4485[&CLUSTER='1.2.1.1.1.3.2.6.3.3.1.2.2']:1e-06,4486[&CLUSTER='1.2.1.1.1.3.2.6.3.3.1.2.2']:1e-06,4487[&CLUSTER='1.2.1.1.1.3.2.6.3.3.1.2.2']:1e-06,4488[&CLUSTER='1.2.1.1.1.3.2.6.3.3.1.2.2']:1e-06,4489[&CLUSTER='1.2.1.1.1.3.2.6.3.3.1.2.2']:1e-06,4490[&CLUSTER='1.2.1.1.1.3.2.6.3.3.1.2.2']:0.000668911,4491[&CLUSTER='1.2.1.1.1.3.2.6.3.3.1.2.2']:0.000669023,4492[&CLUSTER='1.2.1.1.1.3.2.6.3.3.1.2.2']:0.00066915,4493[&CLUSTER='1.2.1.1.1.3.2.6.3.3.1.2.2']:0.00133944,4494[&CLUSTER='1.2.1.1.1.3.2.6.3.3.1.2.2']:0.00133955,4495[&CLUSTER='1.2.1.1.1.3.2.6.3.3.1.2.2']:0.00134066,4496[&CLUSTER='1.2.1.1.1.3.2.6.3.3.1.2.2']:0.00134132,4497[&CLUSTER='1.2.1.1.1.3.2.6.3.3.1.2.2']:0.00201084,4498[&CLUSTER='1.2.1.1.1.3.2.6.3.3.1.2.2']:0.00201344,4499[&CLUSTER='1.2.1.1.1.3.2.6.3.3.1.2.2']:0.00268383,4500[&CLUSTER='1.2.1.1.1.3.2.6.3.3.1.2.2']:0.00470797,4501[&CLUSTER='1.2.1.1.1.3.2.6.3.3.1.2.2']:0.00539771,4502[&CLUSTER='1.2.1.1.1.3.2.6.3.3.1.2.2']:0.00674708,4503[&CLUSTER='1.2.1.1.1.3.2.6.3.3.1.2.2']:0.0171823,(4504[&CLUSTER='1.2.1.1.1.3.2.6.3.3.1.2.2']:0.00271648,4505[&CLUSTER='1.2.1.1.1.3.2.6.3.3.1.2.2']:0.00475151):0.00064367,(4506[&CLUSTER='1.2.1.1.1.3.2.6.3.3.1.2.2']:0.00201142,4507[&CLUSTER='1.2.1.1.1.3.2.6.3.3.1.2.2']:0.00470955):0.000673897,(4508[&CLUSTER='1.2.1.1.1.3.2.6.3.3.1.2.2']:1e-06,4509[&CLUSTER='1.2.1.1.1.3.2.6.3.3.1.2.2']:1e-06):0.00133944,(4510[&CLUSTER='1.2.1.1.1.3.2.6.3.3.1.2.2']:0.000668146,4511[&CLUSTER='1.2.1.1.1.3.2.6.3.3.1.2.2']:0.000670096):0.00134286,(4512[&CLUSTER='1.2.1.1.1.3.2.6.3.3.1.2.2']:1e-06,4513[&CLUSTER='1.2.1.1.1.3.2.6.3.3.1.2.2']:1e-06):0.00201099,(4514[&CLUSTER='1.2.1.1.1.3.2.6.3.3.1.2.2']:1e-06,(4515[&CLUSTER='1.2.1.1.1.3.2.6.3.3.1.2.2']:0.00133876,4516[&CLUSTER='1.2.1.1.1.3.2.6.3.3.1.2.2']:0.00134394):0.00134347):0.000669136,(4517[&CLUSTER='1.2.1.1.1.3.2.6.3.3.1.2.2']:1e-06,4518[&CLUSTER='1.2.1.1.1.3.2.6.3.3.1.2.2']:1e-06,4519[&CLUSTER='1.2.1.1.1.3.2.6.3.3.1.2.2']:1e-06):0.000669273,(4520[&CLUSTER='1.2.1.1.1.3.2.6.3.3.1.2.2']:1e-06,4521[&CLUSTER='1.2.1.1.1.3.2.6.3.3.1.2.2']:1e-06,(4522[&CLUSTER='1.2.1.1.1.3.2.6.3.3.1.2.2']:1e-06,4523[&CLUSTER='1.2.1.1.1.3.2.6.3.3.1.2.2']:0.00133917):0.00066887):0.000668999,(4524[&CLUSTER='1.2.1.1.1.3.2.6.3.3.1.2.2']:0.00134133,(4525[&CLUSTER='1.2.1.1.1.3.2.6.3.3.1.2.2']:0.000669667,(4526[&CLUSTER='1.2.1.1.1.3.2.6.3.3.1.2.2']:1e-06,4527[&CLUSTER='1.2.1.1.1.3.2.6.3.3.1.2.2']:0.00268587):0.000671634):0.00201039):0.000671297,(4528[&CLUSTER='1.2.1.1.1.3.2.6.3.3.1.2.2']:1e-06,4529[&CLUSTER='1.2.1.1.1.3.2.6.3.3.1.2.2']:1e-06,4530[&CLUSTER='1.2.1.1.1.3.2.6.3.3.1.2.2']:1e-06,4531[&CLUSTER='1.2.1.1.1.3.2.6.3.3.1.2.2']:1e-06,4532[&CLUSTER='1.2.1.1.1.3.2.6.3.3.1.2.2']:0.000668883):0.00403234,((4533[&CLUSTER='1.2.1.1.1.3.2.6.3.3.1.2.2']:1e-06,4534[&CLUSTER='1.2.1.1.1.3.2.6.3.3.1.2.2']:0.000669671):0.00067194,(4535[&CLUSTER='1.2.1.1.1.3.2.6.3.3.1.2.2']:1e-06,4536[&CLUSTER='1.2.1.1.1.3.2.6.3.3.1.2.2']:1e-06,4537[&CLUSTER='1.2.1.1.1.3.2.6.3.3.1.2.2']:0.000669672,4538[&CLUSTER='1.2.1.1.1.3.2.6.3.3.1.2.2']:0.00134078):0.00066979):0.000668744,(4539[&CLUSTER='1.2.1.1.1.3.2.6.3.3.1.2.2']:0.00268271,4540[&CLUSTER='1.2.1.1.1.3.2.6.3.3.1.2.2']:0.00335843,(4541[&CLUSTER='1.2.1.1.1.3.2.6.3.3.1.2.2']:1e-06,(4542[&CLUSTER='1.2.1.1.1.3.2.6.3.3.1.2.2']:1e-06,4543[&CLUSTER='1.2.1.1.1.3.2.6.3.3.1.2.2']:1e-06):0.00134058,(4544[&CLUSTER='1.2.1.1.1.3.2.6.3.3.1.2.2']:0.00268714,4545[&CLUSTER='1.2.1.1.1.3.2.6.3.3.1.2.2']:0.00611384):0.00613284):0.00133999):0.000669081,((4546[&CLUSTER='1.2.1.1.1.3.2.6.3.3.1.2.2']:1e-06,4547[&CLUSTER='1.2.1.1.1.3.2.6.3.3.1.2.2']:1e-06):0.00271383,(4548[&CLUSTER='1.2.1.1.1.3.2.6.3.3.1.2.2']:0.00480242,(4549[&CLUSTER='1.2.1.1.1.3.2.6.3.3.1.2.2']:0.00274046,((4550[&CLUSTER='1.2.1.1.1.3.2.6.3.3.1.2.2']:0.00326476,'4551':0.0283786):0.0040727,(4552[&CLUSTER='1.2.1.1.1.3.2.6.3.3.1.2.2']:1e-06,4553[&CLUSTER='1.2.1.1.1.3.2.6.3.3.1.2.2']:1e-06):0.00601374):5.55209e-05):0.00479217):0.00475005):0.000647425,(4554[&CLUSTER='1.2.1.1.1.3.2.6.3.3.1.2.2']:0.000671745,((4555[&CLUSTER='1.2.1.1.1.3.2.6.3.3.1.2.2']:1e-06,4556[&CLUSTER='1.2.1.1.1.3.2.6.3.3.1.2.2']:1e-06):0.00201239,(4557[&CLUSTER='1.2.1.1.1.3.2.6.3.3.1.2.2']:0.000670225,(4558[&CLUSTER='1.2.1.1.1.3.2.6.3.3.1.2.2']:1e-06,4559[&CLUSTER='1.2.1.1.1.3.2.6.3.3.1.2.2']:1e-06,4560[&CLUSTER='1.2.1.1.1.3.2.6.3.3.1.2.2']:1e-06,4561[&CLUSTER='1.2.1.1.1.3.2.6.3.3.1.2.2']:1e-06,4562[&CLUSTER='1.2.1.1.1.3.2.6.3.3.1.2.2']:1e-06,4563[&CLUSTER='1.2.1.1.1.3.2.6.3.3.1.2.2']:0.000669821,4564[&CLUSTER='1.2.1.1.1.3.2.6.3.3.1.2.2']:0.000669964,4565[&CLUSTER='1.2.1.1.1.3.2.6.3.3.1.2.2']:0.000671042,4566[&CLUSTER='1.2.1.1.1.3.2.6.3.3.1.2.2']:0.00201349):0.00201537):0.000671352):0.00201905):0.000668935,((4567[&CLUSTER='1.2.1.1.1.3.2.6.3.3.1.2.2']:1e-06,4568[&CLUSTER='1.2.1.1.1.3.2.6.3.3.1.2.2']:1e-06):0.0033783,(4569[&CLUSTER='1.2.1.1.1.3.2.6.3.3.1.2.2']:0.00201013,(4570[&CLUSTER='1.2.1.1.1.3.2.6.3.3.1.2.2']:1e-06,4571[&CLUSTER='1.2.1.1.1.3.2.6.3.3.1.2.2']:1e-06,4572[&CLUSTER='1.2.1.1.1.3.2.6.3.3.1.2.2']:1e-06,4573[&CLUSTER='1.2.1.1.1.3.2.6.3.3.1.2.2']:1e-06):0.000669205,(4574[&CLUSTER='1.2.1.1.1.3.2.6.3.3.1.2.2']:1e-06,(4575[&CLUSTER='1.2.1.1.1.3.2.6.3.3.1.2.2']:0.00539473,4576[&CLUSTER='1.2.1.1.1.3.2.6.3.3.1.2.2']:0.005428,(4577[&CLUSTER='1.2.1.1.1.3.2.6.3.3.1.2.2']:1e-06,4578[&CLUSTER='1.2.1.1.1.3.2.6.3.3.1.2.2']:1e-06):0.00472204,(4579[&CLUSTER='1.2.1.1.1.3.2.6.3.3.1.2.2']:1e-06,4580[&CLUSTER='1.2.1.1.1.3.2.6.3.3.1.2.2']:1e-06,4581[&CLUSTER='1.2.1.1.1.3.2.6.3.3.1.2.2']:1e-06):0.0033614):0.000669568):0.00134031):0.00202541):0.000658689,(4582[&CLUSTER='1.2.1.1.1.3.2.6.3.3.1.2.2']:1e-06,4583[&CLUSTER='1.2.1.1.1.3.2.6.3.3.1.2.2']:1e-06,4584[&CLUSTER='1.2.1.1.1.3.2.6.3.3.1.2.2']:0.000668983,4585[&CLUSTER='1.2.1.1.1.3.2.6.3.3.1.2.2']:0.000669045,4586[&CLUSTER='1.2.1.1.1.3.2.6.3.3.1.2.2']:0.00403746,(4587[&CLUSTER='1.2.1.1.1.3.2.6.3.3.1.2.2']:1e-06,4588[&CLUSTER='1.2.1.1.1.3.2.6.3.3.1.2.2']:0.0027012):0.000668967,(4589[&CLUSTER='1.2.1.1.1.3.2.6.3.3.1.2.2']:1e-06,4590[&CLUSTER='1.2.1.1.1.3.2.6.3.3.1.2.2']:0.00885363):0.00539346,(4591[&CLUSTER='1.2.1.1.1.3.2.6.3.3.1.2.2']:1e-06,(4592[&CLUSTER='1.2.1.1.1.3.2.6.3.3.1.2.2']:1e-06,4593[&CLUSTER='1.2.1.1.1.3.2.6.3.3.1.2.2']:1e-06):0.00200905,(4594[&CLUSTER='1.2.1.1.1.3.2.6.3.3.1.2.2']:1e-06,4595[&CLUSTER='1.2.1.1.1.3.2.6.3.3.1.2.2']:1e-06,4596[&CLUSTER='1.2.1.1.1.3.2.6.3.3.1.2.2']:0.000668016,(4597[&CLUSTER='1.2.1.1.1.3.2.6.3.3.1.2.2']:1e-06,4598[&CLUSTER='1.2.1.1.1.3.2.6.3.3.1.2.2']:1e-06):0.000669111):0.00201019):0.000668765):0.00066896,(4599[&CLUSTER='1.2.1.1.1.3.2.6.3.3.1.2.2']:0.00200999,(4600[&CLUSTER='1.2.1.1.1.3.2.6.3.3.1.2.2']:0.00133882,4601[&CLUSTER='1.2.1.1.1.3.2.6.3.3.1.2.2']:0.0108696,(4602[&CLUSTER='1.2.1.1.1.3.2.6.3.3.1.2.2']:1e-06,4603[&CLUSTER='1.2.1.1.1.3.2.6.3.3.1.2.2']:0.00134062):0.000669205):0.000669015,(4604[&CLUSTER='1.2.1.1.1.3.2.6.3.3.1.2.2']:1e-06,4605[&CLUSTER='1.2.1.1.1.3.2.6.3.3.1.2.2']:1e-06,4606[&CLUSTER='1.2.1.1.1.3.2.6.3.3.1.2.2']:1e-06,4607[&CLUSTER='1.2.1.1.1.3.2.6.3.3.1.2.2']:0.000669106,4608[&CLUSTER='1.2.1.1.1.3.2.6.3.3.1.2.2']:0.00066946,4609[&CLUSTER='1.2.1.1.1.3.2.6.3.3.1.2.2']:0.00133978,4610[&CLUSTER='1.2.1.1.1.3.2.6.3.3.1.2.2']:0.00201231,4611[&CLUSTER='1.2.1.1.1.3.2.6.3.3.1.2.2']:0.00201521,(4612[&CLUSTER='1.2.1.1.1.3.2.6.3.3.1.2.2']:1e-06,4613[&CLUSTER='1.2.1.1.1.3.2.6.3.3.1.2.2']:1e-06):0.000669238,(4614[&CLUSTER='1.2.1.1.1.3.2.6.3.3.1.2.2']:0.0017016,4615[&CLUSTER='1.2.1.1.1.3.2.6.3.3.1.2.2']:0.00199553):0.00100002,(4616[&CLUSTER='1.2.1.1.1.3.2.6.3.3.1.2.2']:0.000669305,(4617[&CLUSTER='1.2.1.1.1.3.2.6.3.3.1.2.2']:1e-06,4618[&CLUSTER='1.2.1.1.1.3.2.6.3.3.1.2.2']:1e-06):0.000670108):0.000669684):0.000669106):0.000669011,(4619[&CLUSTER='1.2.1.1.1.3.2.6.3.3.1.2.2.1']:1e-06,4620[&CLUSTER='1.2.1.1.1.3.2.6.3.3.1.2.2.1']:1e-06,4621[&CLUSTER='1.2.1.1.1.3.2.6.3.3.1.2.2.1']:1e-06,4622[&CLUSTER='1.2.1.1.1.3.2.6.3.3.1.2.2.1']:1e-06,4623[&CLUSTER='1.2.1.1.1.3.2.6.3.3.1.2.2.1']:1e-06,4624[&CLUSTER='1.2.1.1.1.3.2.6.3.3.1.2.2.1']:1e-06,4625[&CLUSTER='1.2.1.1.1.3.2.6.3.3.1.2.2.1']:1e-06,4626[&CLUSTER='1.2.1.1.1.3.2.6.3.3.1.2.2.1']:1e-06,4627[&CLUSTER='1.2.1.1.1.3.2.6.3.3.1.2.2.1']:1e-06,4628[&CLUSTER='1.2.1.1.1.3.2.6.3.3.1.2.2.1']:0.000668804,4629[&CLUSTER='1.2.1.1.1.3.2.6.3.3.1.2.2.1']:0.00066891,4630[&CLUSTER='1.2.1.1.1.3.2.6.3.3.1.2.2.1']:0.000668987,4631[&CLUSTER='1.2.1.1.1.3.2.6.3.3.1.2.2.1']:0.000669335,4632[&CLUSTER='1.2.1.1.1.3.2.6.3.3.1.2.2.1']:0.000669474,4633[&CLUSTER='1.2.1.1.1.3.2.6.3.3.1.2.2.1']:0.00133867,4634[&CLUSTER='1.2.1.1.1.3.2.6.3.3.1.2.2.1']:0.00133885,4635[&CLUSTER='1.2.1.1.1.3.2.6.3.3.1.2.2.1']:0.00134132,((4636[&CLUSTER='1.2.1.1.1.3.2.6.3.3.1.2.2.1']:0.0069246,4637[&CLUSTER='1.2.1.1.1.3.2.6.3.3.1.2.2.1']:0.0103953):0.000538194,((4638[&CLUSTER='1.2.1.1.1.3.2.6.3.3.1.2.2.1']:0.000671007,4639[&CLUSTER='1.2.1.1.1.3.2.6.3.3.1.2.2.1']:0.00201397,(4640[&CLUSTER='1.2.1.1.1.3.2.6.3.3.1.2.2.1']:0.00134294,4641[&CLUSTER='1.2.1.1.1.3.2.6.3.3.1.2.2.1']:0.00134508):0.00542131):0.00336369,((4642[&CLUSTER='1.2.1.1.1.3.2.6.3.3.1.2.2.1']:1e-06,4643[&CLUSTER='1.2.1.1.1.3.2.6.3.3.1.2.2.1']:1e-06,4644[&CLUSTER='1.2.1.1.1.3.2.6.3.3.1.2.2.1']:1e-06,4645[&CLUSTER='1.2.1.1.1.3.2.6.3.3.1.2.2.1']:1e-06,4646[&CLUSTER='1.2.1.1.1.3.2.6.3.3.1.2.2.1']:0.000670406):0.00746781,(4647[&CLUSTER='1.2.1.1.1.3.2.6.3.3.1.2.2.1']:0.00134047,4648[&CLUSTER='1.2.1.1.1.3.2.6.3.3.1.2.2.1']:0.00471464,(4649[&CLUSTER='1.2.1.1.1.3.2.6.3.3.1.2.2.1']:0.00406599,((4650[&CLUSTER='1.2.1.1.1.3.2.6.3.3.1.2.2.1']:1e-06,(4651[&CLUSTER='1.2.1.1.1.3.2.6.3.3.1.2.2.1']:1e-06,4652[&CLUSTER='1.2.1.1.1.3.2.6.3.3.1.2.2.1']:0.0013411):0.00201269):0.00338658,(4653[&CLUSTER='1.2.1.1.1.3.2.6.3.3.1.2.2.1']:0.000670498,4654[&CLUSTER='1.2.1.1.1.3.2.6.3.3.1.2.2.1']:0.00067053,(4655[&CLUSTER='1.2.1.1.1.3.2.6.3.3.1.2.2.1']:1e-06,4656[&CLUSTER='1.2.1.1.1.3.2.6.3.3.1.2.2.1']:1e-06):0.00134104):0.00201777):0.00271716):0.00133318):0.00067561):0.00133755,(4657[&CLUSTER='1.2.1.1.1.3.2.6.3.3.1.2.2.1']:0.00681686,(4658[&CLUSTER='1.2.1.1.1.3.2.6.3.3.1.2.2.1']:0.000670517,'4659':0.0185847,((4660[&CLUSTER='1.2.1.1.1.3.2.6.3.3.1.2.2.1']:1e-06,4661[&CLUSTER='1.2.1.1.1.3.2.6.3.3.1.2.2.1']:1e-06):0.00545303,(('4662':0.00135019,('4663':1e-06,'4664':1e-06):0.000659532):0.015948,(('4665':0.00337801,('4666':1e-06,'4667':0.0013428):0.002029):0.00757939,('4668':1e-06,'4669':1e-06,'4670':1e-06,'4671':0.000670439,'4672':0.000670507):0.0020161):0.00199427):0.00412166):0.00201111):0.00066241):0.00135117):0.000671787):0.0020167):0.000668971,(4673[&CLUSTER='1.2.1.1.1.3.2.6.3.3.1.2.2']:1e-06,(4674[&CLUSTER='1.2.1.1.1.3.2.6.3.3.1.2.2']:0.0013445,(4675[&CLUSTER='1.2.1.1.1.3.2.6.3.3.1.2.2']:0.00201315,(4676[&CLUSTER='1.2.1.1.1.3.2.6.3.3.1.2.2']:0.000670306,4677[&CLUSTER='1.2.1.1.1.3.2.6.3.3.1.2.2']:0.00336371,4678[&CLUSTER='1.2.1.1.1.3.2.6.3.3.1.2.2']:0.00473639,((4679[&CLUSTER='1.2.1.1.1.3.2.6.3.3.1.2.2']:1e-06,4680[&CLUSTER='1.2.1.1.1.3.2.6.3.3.1.2.2']:1e-06):0.000670179,(4681[&CLUSTER='1.2.1.1.1.3.2.6.3.3.1.2.2']:1e-06,4682[&CLUSTER='1.2.1.1.1.3.2.6.3.3.1.2.2']:0.000670176):0.00067018):0.000669984):0.000669657,(4683[&CLUSTER='1.2.1.1.1.3.2.6.3.3.1.2.2']:0.00268878,4684[&CLUSTER='1.2.1.1.1.3.2.6.3.3.1.2.2']:0.00540529,(4685[&CLUSTER='1.2.1.1.1.3.2.6.3.3.1.2.2']:1e-06,4686[&CLUSTER='1.2.1.1.1.3.2.6.3.3.1.2.2']:0.000669625,4687[&CLUSTER='1.2.1.1.1.3.2.6.3.3.1.2.2']:0.00134131):0.00134036,(((4688[&CLUSTER='1.2.1.1.1.3.2.6.3.3.1.2.2']:0.000720213,4689[&CLUSTER='1.2.1.1.1.3.2.6.3.3.1.2.2']:0.0101676):0.00205499,((4690[&CLUSTER='1.2.1.1.1.3.2.6.3.3.1.2.2']:1e-06,4691[&CLUSTER='1.2.1.1.1.3.2.6.3.3.1.2.2']:0.00133912):0.0006678,(4692[&CLUSTER='1.2.1.1.1.3.2.6.3.3.1.2.2']:1e-06,(4693[&CLUSTER='1.2.1.1.1.3.2.6.3.3.1.2.2']:0.000665736,4694[&CLUSTER='1.2.1.1.1.3.2.6.3.3.1.2.2']:0.00473756):0.00067259):0.00134409):0.00142996):0.000585324,(4695[&CLUSTER='1.2.1.1.1.3.2.6.3.3.1.2.2']:1e-06,4696[&CLUSTER='1.2.1.1.1.3.2.6.3.3.1.2.2']:0.00133877,4697[&CLUSTER='1.2.1.1.1.3.2.6.3.3.1.2.2']:0.00133953,4698[&CLUSTER='1.2.1.1.1.3.2.6.3.3.1.2.2']:0.00200994,4699[&CLUSTER='1.2.1.1.1.3.2.6.3.3.1.2.2']:0.00268237,(4700[&CLUSTER='1.2.1.1.1.3.2.6.3.3.1.2.2']:1e-06,4701[&CLUSTER='1.2.1.1.1.3.2.6.3.3.1.2.2']:1e-06):0.000668971,(4702[&CLUSTER='1.2.1.1.1.3.2.6.3.3.1.2.2']:0.00134137,4703[&CLUSTER='1.2.1.1.1.3.2.6.3.3.1.2.2']:0.0026911):0.00066941,(4704[&CLUSTER='1.2.1.1.1.3.2.6.3.3.1.2.2']:0.000670722,(4705[&CLUSTER='1.2.1.1.1.3.2.6.3.3.1.2.2']:1e-06,(4706[&CLUSTER='1.2.1.1.1.3.2.6.3.3.1.2.2']:0.000668893,4707[&CLUSTER='1.2.1.1.1.3.2.6.3.3.1.2.2']:0.000669417):0.000667798):0.00133975):0.000668249,(4708[&CLUSTER='1.2.1.1.1.3.2.6.3.3.1.2.2']:0.000667704,4709[&CLUSTER='1.2.1.1.1.3.2.6.3.3.1.2.2']:0.000668619,(4710[&CLUSTER='1.2.1.1.1.3.2.6.3.3.1.2.2']:0.000668974,4711[&CLUSTER='1.2.1.1.1.3.2.6.3.3.1.2.2']:0.00066904,4712[&CLUSTER='1.2.1.1.1.3.2.6.3.3.1.2.2']:0.00134009):0.000668683,(4713[&CLUSTER='1.2.1.1.1.3.2.6.3.3.1.2.2']:0.00201308,(4714[&CLUSTER='1.2.1.1.1.3.2.6.3.3.1.2.2']:0.000665011,4715[&CLUSTER='1.2.1.1.1.3.2.6.3.3.1.2.2']:0.0048395):0.00134072):0.00134363):0.000668676):0.000669002,(4716[&CLUSTER='1.2.1.1.1.3.2.6.3.3.1.2.2']:0.00268583,4717[&CLUSTER='1.2.1.1.1.3.2.6.3.3.1.2.2']:0.00336311,4718[&CLUSTER='1.2.1.1.1.3.2.6.3.3.1.2.2']:0.00539883,((4719[&CLUSTER='1.2.1.1.1.3.2.6.3.3.1.2.2']:0.00066928,4720[&CLUSTER='1.2.1.1.1.3.2.6.3.3.1.2.2']:0.00067062):0.00201377,(4721[&CLUSTER='1.2.1.1.1.3.2.6.3.3.1.2.2']:0.00131673,(4722[&CLUSTER='1.2.1.1.1.3.2.6.3.3.1.2.2']:1e-06,4723[&CLUSTER='1.2.1.1.1.3.2.6.3.3.1.2.2']:1e-06,4724[&CLUSTER='1.2.1.1.1.3.2.6.3.3.1.2.2']:1e-06,4725[&CLUSTER='1.2.1.1.1.3.2.6.3.3.1.2.2']:0.000669458):0.00339308):0.00546273):0.00337143,((4726[&CLUSTER='1.2.1.1.1.3.2.6.3.3.1.2.2']:1e-06,4727[&CLUSTER='1.2.1.1.1.3.2.6.3.3.1.2.2']:1e-06):0.000668834,(4728[&CLUSTER='1.2.1.1.1.3.2.6.3.3.1.2.2']:1e-06,4729[&CLUSTER='1.2.1.1.1.3.2.6.3.3.1.2.2']:1e-06,4730[&CLUSTER='1.2.1.1.1.3.2.6.3.3.1.2.2']:1e-06,4731[&CLUSTER='1.2.1.1.1.3.2.6.3.3.1.2.2']:0.000669152,4732[&CLUSTER='1.2.1.1.1.3.2.6.3.3.1.2.2']:0.00133898,(4733[&CLUSTER='1.2.1.1.1.3.2.6.3.3.1.2.2']:1e-06,4734[&CLUSTER='1.2.1.1.1.3.2.6.3.3.1.2.2']:1e-06):0.000668625,(4735[&CLUSTER='1.2.1.1.1.3.2.6.3.3.1.2.2']:1e-06,4736[&CLUSTER='1.2.1.1.1.3.2.6.3.3.1.2.2']:0.000668301):0.00133808):0.00133857,(4737[&CLUSTER='1.2.1.1.1.3.2.6.3.3.1.2.2']:1e-06,4738[&CLUSTER='1.2.1.1.1.3.2.6.3.3.1.2.2']:1e-06,4739[&CLUSTER='1.2.1.1.1.3.2.6.3.3.1.2.2']:1e-06,4740[&CLUSTER='1.2.1.1.1.3.2.6.3.3.1.2.2']:1e-06,4741[&CLUSTER='1.2.1.1.1.3.2.6.3.3.1.2.2']:1e-06,4742[&CLUSTER='1.2.1.1.1.3.2.6.3.3.1.2.2']:0.00134038,4743[&CLUSTER='1.2.1.1.1.3.2.6.3.3.1.2.2']:0.00268554,(4744[&CLUSTER='1.2.1.1.1.3.2.6.3.3.1.2.2']:1e-06,4745[&CLUSTER='1.2.1.1.1.3.2.6.3.3.1.2.2']:0.000669398):0.000669398):0.00133926):0.00066882):0.000669615):0.000669321):0.00134132):0.00134432):0.000667948):0.000669275):0.000669137):0.000671434):0.00344454):0.00188638):0.00860987):0.000672387):0.00133919):0.000669337):0.00133217):0.00259563):0.00217396):0.0022177):0.000693615):0.00133586):0.00066733):0.00336917):0.00133395):0.000666663):0.0144057):0.00549622):0.000849196):0.000679958):0.00204254):0.00275005):0.00135669):0.00135782,(((4746[&CLUSTER='1.2.1.1.1.3.2.7']:0.00268644,4747[&CLUSTER='1.2.1.1.1.3.2.7']:0.00604065):0.000719005,(4748[&CLUSTER='1.2.1.1.1.3.2.7']:1e-06,4749[&CLUSTER='1.2.1.1.1.3.2.7']:0.000669334,(4750[&CLUSTER='1.2.1.1.1.3.2.7']:1e-06,4751[&CLUSTER='1.2.1.1.1.3.2.7']:1e-06):0.00134231):0.0143123):0.000706574,((('4752':0.000855775,'4753':0.00246303):0.00638785,('4754':0.00458621,'4755':0.00980884):0.00792221):0.0187482,(4756[&CLUSTER='1.2.1.1.1.3.2.8']:0.00335336,(4757[&CLUSTER='1.2.1.1.1.3.2.8']:0.00537013,((4758[&CLUSTER='1.2.1.1.1.3.2.8']:0.00133365,4759[&CLUSTER='1.2.1.1.1.3.2.8']:0.00200105,4760[&CLUSTER='1.2.1.1.1.3.2.8']:0.00267361):0.00066621,(4761[&CLUSTER='1.2.1.1.1.3.2.8']:1e-06,4762[&CLUSTER='1.2.1.1.1.3.2.8']:1e-06,4763[&CLUSTER='1.2.1.1.1.3.2.8']:1e-06,(4764[&CLUSTER='1.2.1.1.1.3.2.8']:1e-06,4765[&CLUSTER='1.2.1.1.1.3.2.8']:1e-06):0.00133839,(4766[&CLUSTER='1.2.1.1.1.3.2.8']:1e-06,4767[&CLUSTER='1.2.1.1.1.3.2.8']:1e-06,4768[&CLUSTER='1.2.1.1.1.3.2.8']:1e-06,4769[&CLUSTER='1.2.1.1.1.3.2.8']:1e-06,4770[&CLUSTER='1.2.1.1.1.3.2.8']:1e-06):0.000667125):0.00268308):0.000658813):0.00067487,(4771[&CLUSTER='1.2.1.1.1.3.2.8.1']:0.00200825,4772[&CLUSTER='1.2.1.1.1.3.2.8.1']:0.00401115,(4773[&CLUSTER='1.2.1.1.1.3.2.8.1']:0.00335939,(4774[&CLUSTER='1.2.1.1.1.3.2.8.1']:0.00066732,4775[&CLUSTER='1.2.1.1.1.3.2.8.1']:0.000670955):0.000667743,(4776[&CLUSTER='1.2.1.1.1.3.2.8.1']:0.00133701,(4777[&CLUSTER='1.2.1.1.1.3.2.8.1']:0.00200075,4778[&CLUSTER='1.2.1.1.1.3.2.8.1']:0.00200462,(4779[&CLUSTER='1.2.1.1.1.3.2.8.1']:1e-06,4780[&CLUSTER='1.2.1.1.1.3.2.8.1']:1e-06):0.000666168):0.000665325):0.00133433):0.00133287,(4781[&CLUSTER='1.2.1.1.1.3.2.8.1']:0.00133582,4782[&CLUSTER='1.2.1.1.1.3.2.8.1']:0.00479274,4783[&CLUSTER='1.2.1.1.1.3.2.8.1']:0.00615661,4784[&CLUSTER='1.2.1.1.1.3.2.8.1']:0.00673426,((4785[&CLUSTER='1.2.1.1.1.3.2.8.1']:1e-06,4786[&CLUSTER='1.2.1.1.1.3.2.8.1']:1e-06):0.00200922,(4787[&CLUSTER='1.2.1.1.1.3.2.8.1']:1e-06,(4788[&CLUSTER='1.2.1.1.1.3.2.8.1']:1e-06,4789[&CLUSTER='1.2.1.1.1.3.2.8.1']:0.000668144):0.00133687):0.0074324,(4790[&CLUSTER='1.2.1.1.1.3.2.8.1']:1e-06,4791[&CLUSTER='1.2.1.1.1.3.2.8.1']:1e-06,4792[&CLUSTER='1.2.1.1.1.3.2.8.1']:1e-06,4793[&CLUSTER='1.2.1.1.1.3.2.8.1']:1e-06,4794[&CLUSTER='1.2.1.1.1.3.2.8.1']:0.00135895,(4795[&CLUSTER='1.2.1.1.1.3.2.8.1']:1e-06,4796[&CLUSTER='1.2.1.1.1.3.2.8.1']:1e-06,4797[&CLUSTER='1.2.1.1.1.3.2.8.1']:1e-06,4798[&CLUSTER='1.2.1.1.1.3.2.8.1']:1e-06,4799[&CLUSTER='1.2.1.1.1.3.2.8.1']:0.00204016):0.000667333):0.00267686):0.000667288):0.00133584,(4800[&CLUSTER='1.2.1.1.1.3.2.8.1.1']:0.00133118,4801[&CLUSTER='1.2.1.1.1.3.2.8.1.1']:0.00133146,(4802[&CLUSTER='1.2.1.1.1.3.2.8.1.1']:0.00606637,(4803[&CLUSTER='1.2.1.1.1.3.2.8.1.1']:0.000668568,4804[&CLUSTER='1.2.1.1.1.3.2.8.1.1']:0.00200497):0.000662094):0.00133588,(4805[&CLUSTER='1.2.1.1.1.3.2.8.1.1']:0.000666533,(4806[&CLUSTER='1.2.1.1.1.3.2.8.1.1']:0.00272977,((4807[&CLUSTER='1.2.1.1.1.3.2.8.1.1']:1e-06,4808[&CLUSTER='1.2.1.1.1.3.2.8.1.1']:1e-06):0.000667407,(4809[&CLUSTER='1.2.1.1.1.3.2.8.1.1']:1e-06,4810[&CLUSTER='1.2.1.1.1.3.2.8.1.1']:0.000675736):0.00200899):0.000668043):0.000667117):0.000665241,(4811[&CLUSTER='1.2.1.1.1.3.2.8.1.1']:0.000665266,4812[&CLUSTER='1.2.1.1.1.3.2.8.1.1']:0.00199972,4813[&CLUSTER='1.2.1.1.1.3.2.8.1.1']:0.00266812,4814[&CLUSTER='1.2.1.1.1.3.2.8.1.1']:0.00410153,4815[&CLUSTER='1.2.1.1.1.3.2.8.1.1']:0.0067039,(4816[&CLUSTER='1.2.1.1.1.3.2.8.1.1']:0.00133284,(4817[&CLUSTER='1.2.1.1.1.3.2.8.1.1']:1e-06,4818[&CLUSTER='1.2.1.1.1.3.2.8.1.1']:1e-06):0.00133401):0.000664565,(4819[&CLUSTER='1.2.1.1.1.3.2.8.1.1']:0.00676922,(4820[&CLUSTER='1.2.1.1.1.3.2.8.1.1']:1e-06,4821[&CLUSTER='1.2.1.1.1.3.2.8.1.1']:0.000681129):0.0026663):0.00404098,(4822[&CLUSTER='1.2.1.1.1.3.2.8.1.1']:1e-06,4823[&CLUSTER='1.2.1.1.1.3.2.8.1.1']:0.000666963,4824[&CLUSTER='1.2.1.1.1.3.2.8.1.1']:0.00200315,(4825[&CLUSTER='1.2.1.1.1.3.2.8.1.1']:0.000672867,4826[&CLUSTER='1.2.1.1.1.3.2.8.1.1']:0.00200533):0.000664907,(4827[&CLUSTER='1.2.1.1.1.3.2.8.1.1']:1e-06,4828[&CLUSTER='1.2.1.1.1.3.2.8.1.1']:0.000668341):0.000666901):0.000666892):0.000665241,(4829[&CLUSTER='1.2.1.1.1.3.2.8.1.1']:0.00607812,((4830[&CLUSTER='1.2.1.1.1.3.2.8.1.1.1']:0.00365242,(4831[&CLUSTER='1.2.1.1.1.3.2.8.1.1.1']:0.00173568,4832[&CLUSTER='1.2.1.1.1.3.2.8.1.1.1']:0.00294777):0.00264583):0.00719088,(4833[&CLUSTER='1.2.1.1.1.3.2.8.1.1.1']:0.0047027,(4834[&CLUSTER='1.2.1.1.1.3.2.8.1.1.1']:0.00268843,(4835[&CLUSTER='1.2.1.1.1.3.2.8.1.1.1']:0.00740422,4836[&CLUSTER='1.2.1.1.1.3.2.8.1.1.1']:0.00806926,(4837[&CLUSTER='1.2.1.1.1.3.2.8.1.1.1']:1e-06,4838[&CLUSTER='1.2.1.1.1.3.2.8.1.1.1']:1e-06,4839[&CLUSTER='1.2.1.1.1.3.2.8.1.1.1']:1e-06,4840[&CLUSTER='1.2.1.1.1.3.2.8.1.1.1']:0.000666083,4841[&CLUSTER='1.2.1.1.1.3.2.8.1.1.1']:0.00066614):0.00267124):0.00336063):0.0013268,(4842[&CLUSTER='1.2.1.1.1.3.2.8.1.1.1']:0.0013317,4843[&CLUSTER='1.2.1.1.1.3.2.8.1.1.1']:0.00400671,4844[&CLUSTER='1.2.1.1.1.3.2.8.1.1.1']:0.00603456,(4845[&CLUSTER='1.2.1.1.1.3.2.8.1.1.1']:0.00334212,4846[&CLUSTER='1.2.1.1.1.3.2.8.1.1.1']:0.00468154,(4847[&CLUSTER='1.2.1.1.1.3.2.8.1.1.1']:1e-06,4848[&CLUSTER='1.2.1.1.1.3.2.8.1.1.1']:1e-06):0.00066502,(4849[&CLUSTER='1.2.1.1.1.3.2.8.1.1.1']:0.00948502,(4850[&CLUSTER='1.2.1.1.1.3.2.8.1.1.1']:0.00137174,(4851[&CLUSTER='1.2.1.1.1.3.2.8.1.1.1']:0.000660325,4852[&CLUSTER='1.2.1.1.1.3.2.8.1.1.1']:0.00134281):0.00470261):0.000638843):0.00136836):0.000665217):0.00468212):0.00266698):0.00205116):0.000634749,(4853[&CLUSTER='1.2.1.1.1.3.2.8.1.1.2']:0.00133708,(4854[&CLUSTER='1.2.1.1.1.3.2.8.1.1.2']:0.00797974,((4855[&CLUSTER='1.2.1.1.1.3.2.8.1.1.2']:0.0013407,4856[&CLUSTER='1.2.1.1.1.3.2.8.1.1.2']:0.00336214):0.000789123,(4857[&CLUSTER='1.2.1.1.1.3.2.8.1.1.2']:0.00415667,(4858[&CLUSTER='1.2.1.1.1.3.2.8.1.1.2']:0.00870237,(4859[&CLUSTER='1.2.1.1.1.3.2.8.1.1.2']:1e-06,4860[&CLUSTER='1.2.1.1.1.3.2.8.1.1.2']:0.00200428):0.00146711):0.000635899):0.00177297):0.00132613):0.00350136,(4861[&CLUSTER='1.2.1.1.1.3.2.8.1.1.2']:0.00400756,(4862[&CLUSTER='1.2.1.1.1.3.2.8.1.1.2']:0.00201421,4863[&CLUSTER='1.2.1.1.1.3.2.8.1.1.2']:0.00336029):0.00132362,(4864[&CLUSTER='1.2.1.1.1.3.2.8.1.1.2']:0.000663632,4865[&CLUSTER='1.2.1.1.1.3.2.8.1.1.2']:0.00334014):0.00200178,(4866[&CLUSTER='1.2.1.1.1.3.2.8.1.1.2']:0.00200861,(4867[&CLUSTER='1.2.1.1.1.3.2.8.1.1.2']:1e-06,4868[&CLUSTER='1.2.1.1.1.3.2.8.1.1.2']:0.000668577,4869[&CLUSTER='1.2.1.1.1.3.2.8.1.1.2']:0.00401267,4870[&CLUSTER='1.2.1.1.1.3.2.8.1.1.2']:0.00536032,(4871[&CLUSTER='1.2.1.1.1.3.2.8.1.1.2']:0.000666471,(4872[&CLUSTER='1.2.1.1.1.3.2.8.1.1.2']:0.00133359,4873[&CLUSTER='1.2.1.1.1.3.2.8.1.1.2']:0.00334029):0.000668191):0.000664322):0.000668105):0.000663122):0.00470947,(4874[&CLUSTER='1.2.1.1.1.3.2.8.1.1.2.1']:0.0184787,(4875[&CLUSTER='1.2.1.1.1.3.2.8.1.1.2.1']:0.00606007,(4876[&CLUSTER='1.2.1.1.1.3.2.8.1.1.2.1']:1e-06,4877[&CLUSTER='1.2.1.1.1.3.2.8.1.1.2.1']:0.000666837,4878[&CLUSTER='1.2.1.1.1.3.2.8.1.1.2.1']:0.00200447,4879[&CLUSTER='1.2.1.1.1.3.2.8.1.1.2.1']:0.00267623,((4880[&CLUSTER='1.2.1.1.1.3.2.8.1.1.2.1']:1e-06,(4881[&CLUSTER='1.2.1.1.1.3.2.8.1.1.2.1']:1e-06,4882[&CLUSTER='1.2.1.1.1.3.2.8.1.1.2.1']:1e-06,4883[&CLUSTER='1.2.1.1.1.3.2.8.1.1.2.1']:1e-06,4884[&CLUSTER='1.2.1.1.1.3.2.8.1.1.2.1']:0.000664696,4885[&CLUSTER='1.2.1.1.1.3.2.8.1.1.2.1']:0.000665902):0.00133037):0.00538036,(4886[&CLUSTER='1.2.1.1.1.3.2.8.1.1.2.1']:0.0116953,(4887[&CLUSTER='1.2.1.1.1.3.2.8.1.1.2.1']:1e-06,4888[&CLUSTER='1.2.1.1.1.3.2.8.1.1.2.1']:1e-06,4889[&CLUSTER='1.2.1.1.1.3.2.8.1.1.2.1']:1e-06,((4890[&CLUSTER='1.2.1.1.1.3.2.8.1.1.2.1']:1e-06,4891[&CLUSTER='1.2.1.1.1.3.2.8.1.1.2.1']:1e-06,4892[&CLUSTER='1.2.1.1.1.3.2.8.1.1.2.1']:1e-06,4893[&CLUSTER='1.2.1.1.1.3.2.8.1.1.2.1']:1e-06,4894[&CLUSTER='1.2.1.1.1.3.2.8.1.1.2.1']:0.000665848,4895[&CLUSTER='1.2.1.1.1.3.2.8.1.1.2.1']:0.00133188,4896[&CLUSTER='1.2.1.1.1.3.2.8.1.1.2.1']:0.01083,(4897[&CLUSTER='1.2.1.1.1.3.2.8.1.1.2.1']:1e-06,4898[&CLUSTER='1.2.1.1.1.3.2.8.1.1.2.1']:1e-06,4899[&CLUSTER='1.2.1.1.1.3.2.8.1.1.2.1']:0.00066512,4900[&CLUSTER='1.2.1.1.1.3.2.8.1.1.2.1']:0.00133138):0.00401317,(4901[&CLUSTER='1.2.1.1.1.3.2.8.1.1.2.1']:1e-06,(4902[&CLUSTER='1.2.1.1.1.3.2.8.1.1.2.1']:1e-06,4903[&CLUSTER='1.2.1.1.1.3.2.8.1.1.2.1']:1e-06,4904[&CLUSTER='1.2.1.1.1.3.2.8.1.1.2.1']:0.00133032):0.000664887):0.00468463):0.000668804,(4905[&CLUSTER='1.2.1.1.1.3.2.8.1.1.2.1']:0.00200518,((4906[&CLUSTER='1.2.1.1.1.3.2.8.1.1.2.1']:0.00066761,((4907[&CLUSTER='1.2.1.1.1.3.2.8.1.1.2.1']:1e-06,4908[&CLUSTER='1.2.1.1.1.3.2.8.1.1.2.1']:0.00266731):0.00334583,(4909[&CLUSTER='1.2.1.1.1.3.2.8.1.1.2.1']:0.00336472,(4910[&CLUSTER='1.2.1.1.1.3.2.8.1.1.2.1']:1e-06,4911[&CLUSTER='1.2.1.1.1.3.2.8.1.1.2.1']:1e-06,4912[&CLUSTER='1.2.1.1.1.3.2.8.1.1.2.1']:0.000663853,(4913[&CLUSTER='1.2.1.1.1.3.2.8.1.1.2.1']:1e-06,4914[&CLUSTER='1.2.1.1.1.3.2.8.1.1.2.1']:0.00199606):0.000663823,(4915[&CLUSTER='1.2.1.1.1.3.2.8.1.1.2.1']:0.00266623,4916[&CLUSTER='1.2.1.1.1.3.2.8.1.1.2.1']:0.00267559):0.00334252):0.00268574):0.000646341):0.00133947):0.000663459,(4917[&CLUSTER='1.2.1.1.1.3.2.8.1.1.2.1']:0.000664192,4918[&CLUSTER='1.2.1.1.1.3.2.8.1.1.2.1']:0.00133018,4919[&CLUSTER='1.2.1.1.1.3.2.8.1.1.2.1']:0.00199744,(4920[&CLUSTER='1.2.1.1.1.3.2.8.1.1.2.1']:0.00200441,(4921[&CLUSTER='1.2.1.1.1.3.2.8.1.1.2.1']:1e-06,4922[&CLUSTER='1.2.1.1.1.3.2.8.1.1.2.1']:0.0013304):0.00133264):0.00267914,(4923[&CLUSTER='1.2.1.1.1.3.2.8.1.1.2.1']:1e-06,4924[&CLUSTER='1.2.1.1.1.3.2.8.1.1.2.1']:1e-06,4925[&CLUSTER='1.2.1.1.1.3.2.8.1.1.2.1']:1e-06,4926[&CLUSTER='1.2.1.1.1.3.2.8.1.1.2.1']:1e-06,4927[&CLUSTER='1.2.1.1.1.3.2.8.1.1.2.1']:1e-06,4928[&CLUSTER='1.2.1.1.1.3.2.8.1.1.2.1']:1e-06,4929[&CLUSTER='1.2.1.1.1.3.2.8.1.1.2.1']:1e-06,4930[&CLUSTER='1.2.1.1.1.3.2.8.1.1.2.1']:1e-06,4931[&CLUSTER='1.2.1.1.1.3.2.8.1.1.2.1']:0.000664651):0.00199675):0.00133285):0.0020143):0.00200239):0.000664359):0.0074743):0.00751052):0.000652395):0.000672508):0.000644606):0.00135117):0.00132852):0.00132943,(4932[&CLUSTER='1.2.1.1.1.3.2.8.1']:0.000665142,4933[&CLUSTER='1.2.1.1.1.3.2.8.1']:0.00334084,4934[&CLUSTER='1.2.1.1.1.3.2.8.1']:0.00474732,(4935[&CLUSTER='1.2.1.1.1.3.2.8.1']:0.00102027,4936[&CLUSTER='1.2.1.1.1.3.2.8.1']:0.00342777):0.00101314,(4937[&CLUSTER='1.2.1.1.1.3.2.8.1']:0.00133457,(4938[&CLUSTER='1.2.1.1.1.3.2.8.1']:1e-06,4939[&CLUSTER='1.2.1.1.1.3.2.8.1']:1e-06):0.0013392):0.000663701,(4940[&CLUSTER='1.2.1.1.1.3.2.8.1']:1e-06,4941[&CLUSTER='1.2.1.1.1.3.2.8.1']:1e-06,4942[&CLUSTER='1.2.1.1.1.3.2.8.1']:1e-06,4943[&CLUSTER='1.2.1.1.1.3.2.8.1']:0.000666743):0.00468857,(4944[&CLUSTER='1.2.1.1.1.3.2.8.1']:0.000667594,4945[&CLUSTER='1.2.1.1.1.3.2.8.1']:0.000674666,(4946[&CLUSTER='1.2.1.1.1.3.2.8.1']:1e-06,4947[&CLUSTER='1.2.1.1.1.3.2.8.1']:1e-06):0.000665555,(4948[&CLUSTER='1.2.1.1.1.3.2.8.1']:1e-06,4949[&CLUSTER='1.2.1.1.1.3.2.8.1']:1e-06,4950[&CLUSTER='1.2.1.1.1.3.2.8.1']:0.00199966):0.00199882):0.0020026,(4951[&CLUSTER='1.2.1.1.1.3.2.8.1']:1e-06,4952[&CLUSTER='1.2.1.1.1.3.2.8.1']:1e-06,4953[&CLUSTER='1.2.1.1.1.3.2.8.1']:1e-06,4954[&CLUSTER='1.2.1.1.1.3.2.8.1']:1e-06,4955[&CLUSTER='1.2.1.1.1.3.2.8.1']:0.000667444,4956[&CLUSTER='1.2.1.1.1.3.2.8.1']:0.00067352,4957[&CLUSTER='1.2.1.1.1.3.2.8.1']:0.00133592,4958[&CLUSTER='1.2.1.1.1.3.2.8.1']:0.00402305,(4959[&CLUSTER='1.2.1.1.1.3.2.8.1']:1e-06,(4960[&CLUSTER='1.2.1.1.1.3.2.8.1']:1e-06,4961[&CLUSTER='1.2.1.1.1.3.2.8.1']:1e-06):0.00133669):0.00200555,(4962[&CLUSTER='1.2.1.1.1.3.2.8.1.2']:0.00133209,(4963[&CLUSTER='1.2.1.1.1.3.2.8.1.2']:1e-06,4964[&CLUSTER='1.2.1.1.1.3.2.8.1.2']:0.00403621):0.00133215,(4965[&CLUSTER='1.2.1.1.1.3.2.8.1.2']:0.000663545,4966[&CLUSTER='1.2.1.1.1.3.2.8.1.2']:0.00200857):0.00469571,(4967[&CLUSTER='1.2.1.1.1.3.2.8.1.2']:1e-06,4968[&CLUSTER='1.2.1.1.1.3.2.8.1.2']:0.000665652,4969[&CLUSTER='1.2.1.1.1.3.2.8.1.2']:0.0020015,4970[&CLUSTER='1.2.1.1.1.3.2.8.1.2']:0.00267032):0.00334266,(4971[&CLUSTER='1.2.1.1.1.3.2.8.1.2']:1e-06,4972[&CLUSTER='1.2.1.1.1.3.2.8.1.2']:1e-06,4973[&CLUSTER='1.2.1.1.1.3.2.8.1.2']:1e-06,4974[&CLUSTER='1.2.1.1.1.3.2.8.1.2']:0.00066548):0.004012,((4975[&CLUSTER='1.2.1.1.1.3.2.8.1.2']:0.00146121,(4976[&CLUSTER='1.2.1.1.1.3.2.8.1.2']:0.0034766,4977[&CLUSTER='1.2.1.1.1.3.2.8.1.2']:0.00457983):0.000636476):0.00322962,('4978':0.00686003,('4979':0.000669213,'4980':0.00134102):0.00058417):0.0172716):0.00066557,(4981[&CLUSTER='1.2.1.1.1.3.2.8.1.2']:1e-06,4982[&CLUSTER='1.2.1.1.1.3.2.8.1.2']:0.000664764,(4983[&CLUSTER='1.2.1.1.1.3.2.8.1.2']:1e-06,4984[&CLUSTER='1.2.1.1.1.3.2.8.1.2']:1e-06,4985[&CLUSTER='1.2.1.1.1.3.2.8.1.2']:1e-06,4986[&CLUSTER='1.2.1.1.1.3.2.8.1.2']:0.000666953):0.00133249):0.00333735,(4987[&CLUSTER='1.2.1.1.1.3.2.8.1.2']:0.00066725,(4988[&CLUSTER='1.2.1.1.1.3.2.8.1.2']:0.00133036,4989[&CLUSTER='1.2.1.1.1.3.2.8.1.2']:0.00266655,(4990[&CLUSTER='1.2.1.1.1.3.2.8.1.2']:0.000664552,4991[&CLUSTER='1.2.1.1.1.3.2.8.1.2']:0.00133061,4992[&CLUSTER='1.2.1.1.1.3.2.8.1.2']:0.001998,4993[&CLUSTER='1.2.1.1.1.3.2.8.1.2']:0.0026711,4994[&CLUSTER='1.2.1.1.1.3.2.8.1.2']:0.00535674,(4995[&CLUSTER='1.2.1.1.1.3.2.8.1.2']:0.00133472,4996[&CLUSTER='1.2.1.1.1.3.2.8.1.2']:0.00200422):0.000662966,(4997[&CLUSTER='1.2.1.1.1.3.2.8.1.2']:0.00133309,('4998':0.0163555,(4999[&CLUSTER='1.2.1.1.1.3.2.8.1.2']:1e-06,5000[&CLUSTER='1.2.1.1.1.3.2.8.1.2']:1e-06,5001[&CLUSTER='1.2.1.1.1.3.2.8.1.2']:1e-06):0.000672923):0.000655426):0.00133146):0.000664536):0.00200064):0.000664071):0.00200033):0.000665431,(5002[&CLUSTER='1.2.1.1.1.3.2.8.1']:0.00133562,(5003[&CLUSTER='1.2.1.1.1.3.2.8.1']:0.00134012,(5004[&CLUSTER='1.2.1.1.1.3.2.8.1']:0.00139161,5005[&CLUSTER='1.2.1.1.1.3.2.8.1']:0.0192949):0.00129344):0.000664996,(5006[&CLUSTER='1.2.1.1.1.3.2.8.1']:1e-06,(5007[&CLUSTER='1.2.1.1.1.3.2.8.1']:0.00473657,5008[&CLUSTER='1.2.1.1.1.3.2.8.1']:0.00608271):0.000627395):0.00468472,((5009[&CLUSTER='1.2.1.1.1.3.2.8.1']:1e-06,5010[&CLUSTER='1.2.1.1.1.3.2.8.1']:0.00133656):0.00133967,(5011[&CLUSTER='1.2.1.1.1.3.2.8.1']:0.00269591,(5012[&CLUSTER='1.2.1.1.1.3.2.8.1']:1e-06,5013[&CLUSTER='1.2.1.1.1.3.2.8.1']:1e-06,(5014[&CLUSTER='1.2.1.1.1.3.2.8.1']:1e-06,5015[&CLUSTER='1.2.1.1.1.3.2.8.1']:1e-06,5016[&CLUSTER='1.2.1.1.1.3.2.8.1']:1e-06):0.00200472,(5017[&CLUSTER='1.2.1.1.1.3.2.8.1']:0.000666703,5018[&CLUSTER='1.2.1.1.1.3.2.8.1']:0.00133752,5019[&CLUSTER='1.2.1.1.1.3.2.8.1']:0.00200512):0.00269007,(5020[&CLUSTER='1.2.1.1.1.3.2.8.1']:0.000669166,(5021[&CLUSTER='1.2.1.1.1.3.2.8.1']:1e-06,5022[&CLUSTER='1.2.1.1.1.3.2.8.1']:1e-06,(5023[&CLUSTER='1.2.1.1.1.3.2.8.1']:1e-06,5024[&CLUSTER='1.2.1.1.1.3.2.8.1']:1e-06):0.000665801):0.000665834):0.000668493):0.00336688):0.00132763):0.00133684,(5025[&CLUSTER='1.2.1.1.1.3.2.8.1']:1e-06,5026[&CLUSTER='1.2.1.1.1.3.2.8.1']:0.000667113,5027[&CLUSTER='1.2.1.1.1.3.2.8.1']:0.000667256,5028[&CLUSTER='1.2.1.1.1.3.2.8.1']:0.000667294,5029[&CLUSTER='1.2.1.1.1.3.2.8.1']:0.00134568,5030[&CLUSTER='1.2.1.1.1.3.2.8.1']:0.00200489,5031[&CLUSTER='1.2.1.1.1.3.2.8.1']:0.00537868,(5032[&CLUSTER='1.2.1.1.1.3.2.8.1']:1e-06,5033[&CLUSTER='1.2.1.1.1.3.2.8.1']:0.0115366):0.000665488,(5034[&CLUSTER='1.2.1.1.1.3.2.8.1']:1e-06,5035[&CLUSTER='1.2.1.1.1.3.2.8.1']:1e-06,5036[&CLUSTER='1.2.1.1.1.3.2.8.1']:0.00199963,(5037[&CLUSTER='1.2.1.1.1.3.2.8.1']:0.00133552,(5038[&CLUSTER='1.2.1.1.1.3.2.8.1']:0.000677037,5039[&CLUSTER='1.2.1.1.1.3.2.8.1']:0.00480733):0.00068401):0.000665847):0.00603506,(5040[&CLUSTER='1.2.1.1.1.3.2.8.1']:0.00612818,(5041[&CLUSTER='1.2.1.1.1.3.2.8.1']:1e-06,5042[&CLUSTER='1.2.1.1.1.3.2.8.1']:1e-06,5043[&CLUSTER='1.2.1.1.1.3.2.8.1']:1e-06,5044[&CLUSTER='1.2.1.1.1.3.2.8.1']:1e-06,5045[&CLUSTER='1.2.1.1.1.3.2.8.1']:1e-06,5046[&CLUSTER='1.2.1.1.1.3.2.8.1']:1e-06,5047[&CLUSTER='1.2.1.1.1.3.2.8.1']:1e-06,5048[&CLUSTER='1.2.1.1.1.3.2.8.1']:0.00066756,5049[&CLUSTER='1.2.1.1.1.3.2.8.1']:0.0013363):0.000623315):0.00609516,(5050[&CLUSTER='1.2.1.1.1.3.2.8.1']:0.0129169,(5051[&CLUSTER='1.2.1.1.1.3.2.8.1']:1e-06,5052[&CLUSTER='1.2.1.1.1.3.2.8.1']:0.00536038):0.0046827,(5053[&CLUSTER='1.2.1.1.1.3.2.8.1']:0.0062009,(5054[&CLUSTER='1.2.1.1.1.3.2.8.1.3']:0.00200005,5055[&CLUSTER='1.2.1.1.1.3.2.8.1.3']:0.00468117,((5056[&CLUSTER='1.2.1.1.1.3.2.8.1.3']:0.000660434,5057[&CLUSTER='1.2.1.1.1.3.2.8.1.3']:0.0103025):0.00404783,((5058[&CLUSTER='1.2.1.1.1.3.2.8.1.3']:0.00403748,5059[&CLUSTER='1.2.1.1.1.3.2.8.1.3']:0.00404934,('5060':0.00465575,'5061':0.0293234):0.0096475):0.00197605,(5062[&CLUSTER='1.2.1.1.1.3.2.8.1.3']:0.00606427,(5063[&CLUSTER='1.2.1.1.1.3.2.8.1.3']:0.00335326,5064[&CLUSTER='1.2.1.1.1.3.2.8.1.3']:0.0040346):0.000663906,(5065[&CLUSTER='1.2.1.1.1.3.2.8.1.3']:1e-06,5066[&CLUSTER='1.2.1.1.1.3.2.8.1.3']:0.00401898,(5067[&CLUSTER='1.2.1.1.1.3.2.8.1.3']:0.000666656,5068[&CLUSTER='1.2.1.1.1.3.2.8.1.3']:0.00133711,5069[&CLUSTER='1.2.1.1.1.3.2.8.1.3']:0.00200335):0.00671172):0.000668653,(5070[&CLUSTER='1.2.1.1.1.3.2.8.1.3']:1e-06,5071[&CLUSTER='1.2.1.1.1.3.2.8.1.3']:1e-06,5072[&CLUSTER='1.2.1.1.1.3.2.8.1.3']:0.00200597,5073[&CLUSTER='1.2.1.1.1.3.2.8.1.3']:0.00402161,(5074[&CLUSTER='1.2.1.1.1.3.2.8.1.3']:0.00471002,(5075[&CLUSTER='1.2.1.1.1.3.2.8.1.3']:1e-06,5076[&CLUSTER='1.2.1.1.1.3.2.8.1.3']:0.0040176,(5077[&CLUSTER='1.2.1.1.1.3.2.8.1.3']:0.00399665,'5078':0.0199421):0.000690304,(5079[&CLUSTER='1.2.1.1.1.3.2.8.1.3']:0.00133426,5080[&CLUSTER='1.2.1.1.1.3.2.8.1.3']:0.00403534):0.00336551):0.00134773):0.000657912):0.000666677):0.0054276):0.0117181):0.000654309):0.0117354):0.00255525):0.00200539):0.000667327):0.000667282,(5081[&CLUSTER='1.2.1.1.1.3.2.8.1']:1e-06,5082[&CLUSTER='1.2.1.1.1.3.2.8.1']:1e-06,5083[&CLUSTER='1.2.1.1.1.3.2.8.1']:1e-06,5084[&CLUSTER='1.2.1.1.1.3.2.8.1']:1e-06,(5085[&CLUSTER='1.2.1.1.1.3.2.8.1']:1e-06,5086[&CLUSTER='1.2.1.1.1.3.2.8.1']:1e-06,5087[&CLUSTER='1.2.1.1.1.3.2.8.1']:1e-06,5088[&CLUSTER='1.2.1.1.1.3.2.8.1']:1e-06,5089[&CLUSTER='1.2.1.1.1.3.2.8.1']:0.000665338,5090[&CLUSTER='1.2.1.1.1.3.2.8.1']:0.000665593):0.000665477,(5091[&CLUSTER='1.2.1.1.1.3.2.8.1']:1e-06,5092[&CLUSTER='1.2.1.1.1.3.2.8.1']:1e-06,5093[&CLUSTER='1.2.1.1.1.3.2.8.1']:1e-06,5094[&CLUSTER='1.2.1.1.1.3.2.8.1']:1e-06,5095[&CLUSTER='1.2.1.1.1.3.2.8.1']:1e-06,5096[&CLUSTER='1.2.1.1.1.3.2.8.1']:1e-06,5097[&CLUSTER='1.2.1.1.1.3.2.8.1']:1e-06):0.000665558,(5098[&CLUSTER='1.2.1.1.1.3.2.8.1']:0.00134184,(5099[&CLUSTER='1.2.1.1.1.3.2.8.1']:0.000668601,(5100[&CLUSTER='1.2.1.1.1.3.2.8.1']:1e-06,(5101[&CLUSTER='1.2.1.1.1.3.2.8.1']:0.000666594,5102[&CLUSTER='1.2.1.1.1.3.2.8.1']:0.00133453,((5103[&CLUSTER='1.2.1.1.1.3.2.8.1']:0.00200997,(5104[&CLUSTER='1.2.1.1.1.3.2.8.1']:1e-06,5105[&CLUSTER='1.2.1.1.1.3.2.8.1']:1e-06):0.00401999):0.000673244,(5106[&CLUSTER='1.2.1.1.1.3.2.8.1']:0.00540297,(5107[&CLUSTER='1.2.1.1.1.3.2.8.1']:1e-06,5108[&CLUSTER='1.2.1.1.1.3.2.8.1']:1e-06,5109[&CLUSTER='1.2.1.1.1.3.2.8.1']:0.000668305):0.00202723):0.000642679):0.00268199,((5110[&CLUSTER='1.2.1.1.1.3.2.8.1.4']:1e-06,5111[&CLUSTER='1.2.1.1.1.3.2.8.1.4']:0.00135967):0.00535313,(5112[&CLUSTER='1.2.1.1.1.3.2.8.1.4']:1e-06,(5113[&CLUSTER='1.2.1.1.1.3.2.8.1.4']:1e-06,5114[&CLUSTER='1.2.1.1.1.3.2.8.1.4']:1e-06,5115[&CLUSTER='1.2.1.1.1.3.2.8.1.4']:1e-06,5116[&CLUSTER='1.2.1.1.1.3.2.8.1.4']:1e-06,5117[&CLUSTER='1.2.1.1.1.3.2.8.1.4']:1e-06,5118[&CLUSTER='1.2.1.1.1.3.2.8.1.4']:1e-06,5119[&CLUSTER='1.2.1.1.1.3.2.8.1.4']:1e-06,5120[&CLUSTER='1.2.1.1.1.3.2.8.1.4']:1e-06,5121[&CLUSTER='1.2.1.1.1.3.2.8.1.4']:1e-06,5122[&CLUSTER='1.2.1.1.1.3.2.8.1.4']:0.000666549,5123[&CLUSTER='1.2.1.1.1.3.2.8.1.4']:0.00405004,(5124[&CLUSTER='1.2.1.1.1.3.2.8.1.4']:1e-06,5125[&CLUSTER='1.2.1.1.1.3.2.8.1.4']:0.00133381):0.00133426,(5126[&CLUSTER='1.2.1.1.1.3.2.8.1.4']:1e-06,(5127[&CLUSTER='1.2.1.1.1.3.2.8.1.4']:1e-06,5128[&CLUSTER='1.2.1.1.1.3.2.8.1.4']:1e-06):0.000667219):0.00133485):0.00536808):0.00606821,(5129[&CLUSTER='1.2.1.1.1.3.2.8.1.4']:0.0026808,(5130[&CLUSTER='1.2.1.1.1.3.2.8.1.4']:1e-06,5131[&CLUSTER='1.2.1.1.1.3.2.8.1.4']:0.000668097):0.00335204,(5132[&CLUSTER='1.2.1.1.1.3.2.8.1.4']:0.00201284,5133[&CLUSTER='1.2.1.1.1.3.2.8.1.4']:0.00269013):0.00336839,(5134[&CLUSTER='1.2.1.1.1.3.2.8.1.4']:1e-06,5135[&CLUSTER='1.2.1.1.1.3.2.8.1.4']:0.00200702):0.00470232,(5136[&CLUSTER='1.2.1.1.1.3.2.8.1.4']:0.00335946,((5137[&CLUSTER='1.2.1.1.1.3.2.8.1.4']:1e-06,(5138[&CLUSTER='1.2.1.1.1.3.2.8.1.4']:1e-06,5139[&CLUSTER='1.2.1.1.1.3.2.8.1.4']:0.000668174):0.00133751):0.00335746,('5140':0.000626195,('5141':0.00133874,'5142':0.00268718):0.00137649):0.0207592,((5143[&CLUSTER='1.2.1.1.1.3.2.8.1.4']:0.00377974,5144[&CLUSTER='1.2.1.1.1.3.2.8.1.4']:0.0104248):0.000638149,(5145[&CLUSTER='1.2.1.1.1.3.2.8.1.4']:0.00271574,('5146':0.00965588,('5147':1e-06,'5148':0.00067671):0.00481053):0.000533266):0.00858859):0.00294238):0.00134745):0.000662891,((5149[&CLUSTER='1.2.1.1.1.3.2.8.1.4']:1e-06,5150[&CLUSTER='1.2.1.1.1.3.2.8.1.4']:0.000667525):0.00200788,(5151[&CLUSTER='1.2.1.1.1.3.2.8.1.4']:0.000671304,(5152[&CLUSTER='1.2.1.1.1.3.2.8.1.4']:1e-06,5153[&CLUSTER='1.2.1.1.1.3.2.8.1.4']:1e-06):0.00133962):0.00268165,(5154[&CLUSTER='1.2.1.1.1.3.2.8.1.4']:0.00201229,(((5155[&CLUSTER='1.2.1.1.1.3.2.8.1.4']:0.000665739,5156[&CLUSTER='1.2.1.1.1.3.2.8.1.4']:0.00268667):0.0020107,(5157[&CLUSTER='1.2.1.1.1.3.2.8.1.4']:1e-06,5158[&CLUSTER='1.2.1.1.1.3.2.8.1.4']:1e-06,5159[&CLUSTER='1.2.1.1.1.3.2.8.1.4']:1e-06):0.00338335):0.000660673,(5160[&CLUSTER='1.2.1.1.1.3.2.8.1.4']:0.00200874,(5161[&CLUSTER='1.2.1.1.1.3.2.8.1.4']:1e-06,5162[&CLUSTER='1.2.1.1.1.3.2.8.1.4']:0.00066823,(5163[&CLUSTER='1.2.1.1.1.3.2.8.1.4']:1e-06,5164[&CLUSTER='1.2.1.1.1.3.2.8.1.4']:0.000667577,5165[&CLUSTER='1.2.1.1.1.3.2.8.1.4']:0.00268121,(5166[&CLUSTER='1.2.1.1.1.3.2.8.1.4']:1e-06,5167[&CLUSTER='1.2.1.1.1.3.2.8.1.4']:1e-06):0.00268186,(5168[&CLUSTER='1.2.1.1.1.3.2.8.1.4']:1e-06,5169[&CLUSTER='1.2.1.1.1.3.2.8.1.4']:1e-06,5170[&CLUSTER='1.2.1.1.1.3.2.8.1.4']:1e-06,5171[&CLUSTER='1.2.1.1.1.3.2.8.1.4']:1e-06):0.00268062):0.00200859):0.00202344):0.00134117):0.0020265):0.000670155):0.00402761):0.000665582):0.00133148):0.00199961):0.00133663):0.00066543):0.00133131):0.000663762,(((5172[&CLUSTER='1.2.1.1.1.3.2.8.1']:1e-06,5173[&CLUSTER='1.2.1.1.1.3.2.8.1']:1e-06):0.00470615,(5174[&CLUSTER='1.2.1.1.1.3.2.8.1']:1e-06,5175[&CLUSTER='1.2.1.1.1.3.2.8.1']:1e-06,5176[&CLUSTER='1.2.1.1.1.3.2.8.1']:0.000666915):0.00265723):0.00272269,(5177[&CLUSTER='1.2.1.1.1.3.2.8.1']:1e-06,5178[&CLUSTER='1.2.1.1.1.3.2.8.1']:1e-06,5179[&CLUSTER='1.2.1.1.1.3.2.8.1']:1e-06,5180[&CLUSTER='1.2.1.1.1.3.2.8.1']:1e-06,5181[&CLUSTER='1.2.1.1.1.3.2.8.1']:1e-06,(5182[&CLUSTER='1.2.1.1.1.3.2.8.1']:1e-06,5183[&CLUSTER='1.2.1.1.1.3.2.8.1']:1e-06,(5184[&CLUSTER='1.2.1.1.1.3.2.8.1']:1e-06,5185[&CLUSTER='1.2.1.1.1.3.2.8.1']:1e-06,5186[&CLUSTER='1.2.1.1.1.3.2.8.1']:1e-06,5187[&CLUSTER='1.2.1.1.1.3.2.8.1']:1e-06,5188[&CLUSTER='1.2.1.1.1.3.2.8.1']:1e-06):0.000665208):0.000664597,((5189[&CLUSTER='1.2.1.1.1.3.2.8.1.5']:0.00266485,5190[&CLUSTER='1.2.1.1.1.3.2.8.1.5']:0.00400599,(5191[&CLUSTER='1.2.1.1.1.3.2.8.1.5']:0.000663765,5192[&CLUSTER='1.2.1.1.1.3.2.8.1.5']:0.000667216):0.00133947):0.00674462,(5193[&CLUSTER='1.2.1.1.1.3.2.8.1.5']:0.000664706,(5194[&CLUSTER='1.2.1.1.1.3.2.8.1.5']:1e-06,5195[&CLUSTER='1.2.1.1.1.3.2.8.1.5']:1e-06,5196[&CLUSTER='1.2.1.1.1.3.2.8.1.5']:1e-06,5197[&CLUSTER='1.2.1.1.1.3.2.8.1.5']:1e-06,5198[&CLUSTER='1.2.1.1.1.3.2.8.1.5']:1e-06,5199[&CLUSTER='1.2.1.1.1.3.2.8.1.5']:1e-06,5200[&CLUSTER='1.2.1.1.1.3.2.8.1.5']:1e-06,5201[&CLUSTER='1.2.1.1.1.3.2.8.1.5']:1e-06,5202[&CLUSTER='1.2.1.1.1.3.2.8.1.5']:1e-06,5203[&CLUSTER='1.2.1.1.1.3.2.8.1.5']:1e-06,5204[&CLUSTER='1.2.1.1.1.3.2.8.1.5']:1e-06):0.0114886,(5205[&CLUSTER='1.2.1.1.1.3.2.8.1.5']:1e-06,5206[&CLUSTER='1.2.1.1.1.3.2.8.1.5']:1e-06,5207[&CLUSTER='1.2.1.1.1.3.2.8.1.5']:1e-06,5208[&CLUSTER='1.2.1.1.1.3.2.8.1.5']:1e-06,5209[&CLUSTER='1.2.1.1.1.3.2.8.1.5']:1e-06,5210[&CLUSTER='1.2.1.1.1.3.2.8.1.5']:1e-06,5211[&CLUSTER='1.2.1.1.1.3.2.8.1.5']:0.000664308,5212[&CLUSTER='1.2.1.1.1.3.2.8.1.5']:0.000665294,5213[&CLUSTER='1.2.1.1.1.3.2.8.1.5']:0.00133144,5214[&CLUSTER='1.2.1.1.1.3.2.8.1.5']:0.00133265,5215[&CLUSTER='1.2.1.1.1.3.2.8.1.5']:0.00199704,(5216[&CLUSTER='1.2.1.1.1.3.2.8.1.5']:1e-06,5217[&CLUSTER='1.2.1.1.1.3.2.8.1.5']:1e-06):0.00132974,(5218[&CLUSTER='1.2.1.1.1.3.2.8.1.5']:1e-06,5219[&CLUSTER='1.2.1.1.1.3.2.8.1.5']:0.000664329):0.00199662,(5220[&CLUSTER='1.2.1.1.1.3.2.8.1.5']:1e-06,5221[&CLUSTER='1.2.1.1.1.3.2.8.1.5']:1e-06,5222[&CLUSTER='1.2.1.1.1.3.2.8.1.5']:1e-06):0.000664019,(5223[&CLUSTER='1.2.1.1.1.3.2.8.1.5']:1e-06,5224[&CLUSTER='1.2.1.1.1.3.2.8.1.5']:1e-06,5225[&CLUSTER='1.2.1.1.1.3.2.8.1.5']:1e-06):0.000664309,(5226[&CLUSTER='1.2.1.1.1.3.2.8.1.5']:1e-06,(5227[&CLUSTER='1.2.1.1.1.3.2.8.1.5']:1e-06,5228[&CLUSTER='1.2.1.1.1.3.2.8.1.5']:1e-06,5229[&CLUSTER='1.2.1.1.1.3.2.8.1.5']:1e-06,(5230[&CLUSTER='1.2.1.1.1.3.2.8.1.5']:1e-06,5231[&CLUSTER='1.2.1.1.1.3.2.8.1.5']:1e-06):0.000664678):0.00133133):0.000664303,(5232[&CLUSTER='1.2.1.1.1.3.2.8.1.5']:1e-06,5233[&CLUSTER='1.2.1.1.1.3.2.8.1.5']:0.00132978,5234[&CLUSTER='1.2.1.1.1.3.2.8.1.5']:0.00267906,(5235[&CLUSTER='1.2.1.1.1.3.2.8.1.5']:1e-06,5236[&CLUSTER='1.2.1.1.1.3.2.8.1.5']:0.000664014,5237[&CLUSTER='1.2.1.1.1.3.2.8.1.5']:0.00467509,5238[&CLUSTER='1.2.1.1.1.3.2.8.1.5']:0.00738994):0.000664082):0.000664654,(5239[&CLUSTER='1.2.1.1.1.3.2.8.1.5']:0.000663923,5240[&CLUSTER='1.2.1.1.1.3.2.8.1.5']:0.000663958,5241[&CLUSTER='1.2.1.1.1.3.2.8.1.5']:0.000666375,5242[&CLUSTER='1.2.1.1.1.3.2.8.1.5']:0.00066784,5243[&CLUSTER='1.2.1.1.1.3.2.8.1.5']:0.00200654,5244[&CLUSTER='1.2.1.1.1.3.2.8.1.5']:0.00266243,(5245[&CLUSTER='1.2.1.1.1.3.2.8.1.5']:1e-06,5246[&CLUSTER='1.2.1.1.1.3.2.8.1.5']:0.00132828):0.00132851,(5247[&CLUSTER='1.2.1.1.1.3.2.8.1.5']:0.00468918,5248[&CLUSTER='1.2.1.1.1.3.2.8.1.5']:0.00472198):0.00334545,(5249[&CLUSTER='1.2.1.1.1.3.2.8.1.5']:1e-06,5250[&CLUSTER='1.2.1.1.1.3.2.8.1.5']:1e-06,5251[&CLUSTER='1.2.1.1.1.3.2.8.1.5']:1e-06):0.000663922,(5252[&CLUSTER='1.2.1.1.1.3.2.8.1.5']:1e-06,5253[&CLUSTER='1.2.1.1.1.3.2.8.1.5']:1e-06,(5254[&CLUSTER='1.2.1.1.1.3.2.8.1.5']:1e-06,5255[&CLUSTER='1.2.1.1.1.3.2.8.1.5']:1e-06,5256[&CLUSTER='1.2.1.1.1.3.2.8.1.5']:1e-06):0.000664071):0.00199506):0.000663358,((5257[&CLUSTER='1.2.1.1.1.3.2.8.1.5']:0.000664088,'5258':0.00739292,(5259[&CLUSTER='1.2.1.1.1.3.2.8.1.5']:1e-06,5260[&CLUSTER='1.2.1.1.1.3.2.8.1.5']:1e-06):0.00133063,(5261[&CLUSTER='1.2.1.1.1.3.2.8.1.5']:1e-06,5262[&CLUSTER='1.2.1.1.1.3.2.8.1.5']:0.000664821):0.00199766):0.00401148,(5263[&CLUSTER='1.2.1.1.1.3.2.8.1.5']:0.00333355,((5264[&CLUSTER='1.2.1.1.1.3.2.8.1.5']:1e-06,5265[&CLUSTER='1.2.1.1.1.3.2.8.1.5']:0.000664086):0.00268196,(5266[&CLUSTER='1.2.1.1.1.3.2.8.1.5']:1e-06,5267[&CLUSTER='1.2.1.1.1.3.2.8.1.5']:1e-06):0.00403344):0.000651504,(5268[&CLUSTER='1.2.1.1.1.3.2.8.1.5']:0.000664385,(5269[&CLUSTER='1.2.1.1.1.3.2.8.1.5']:1e-06,5270[&CLUSTER='1.2.1.1.1.3.2.8.1.5']:1e-06,5271[&CLUSTER='1.2.1.1.1.3.2.8.1.5']:0.000664489,5272[&CLUSTER='1.2.1.1.1.3.2.8.1.5']:0.00266683):0.00199717,(5273[&CLUSTER='1.2.1.1.1.3.2.8.1.5']:1e-06,5274[&CLUSTER='1.2.1.1.1.3.2.8.1.5']:0.000664116,(5275[&CLUSTER='1.2.1.1.1.3.2.8.1.5']:1e-06,5276[&CLUSTER='1.2.1.1.1.3.2.8.1.5']:0.0013298):0.000664744):0.00400603):0.00133098):0.000669937):0.00132701,(5277[&CLUSTER='1.2.1.1.1.3.2.8.1.5']:1e-06,5278[&CLUSTER='1.2.1.1.1.3.2.8.1.5']:1e-06,5279[&CLUSTER='1.2.1.1.1.3.2.8.1.5']:1e-06,5280[&CLUSTER='1.2.1.1.1.3.2.8.1.5']:1e-06,5281[&CLUSTER='1.2.1.1.1.3.2.8.1.5']:0.00066425,5282[&CLUSTER='1.2.1.1.1.3.2.8.1.5']:0.000664303,5283[&CLUSTER='1.2.1.1.1.3.2.8.1.5']:0.000664377,5284[&CLUSTER='1.2.1.1.1.3.2.8.1.5']:0.000664461,5285[&CLUSTER='1.2.1.1.1.3.2.8.1.5']:0.000664899,5286[&CLUSTER='1.2.1.1.1.3.2.8.1.5']:0.00133006,5287[&CLUSTER='1.2.1.1.1.3.2.8.1.5']:0.0013303,5288[&CLUSTER='1.2.1.1.1.3.2.8.1.5']:0.00133072,5289[&CLUSTER='1.2.1.1.1.3.2.8.1.5']:0.00266677,5290[&CLUSTER='1.2.1.1.1.3.2.8.1.5']:0.00535496,5291[&CLUSTER='1.2.1.1.1.3.2.8.1.5']:0.00603168,(5292[&CLUSTER='1.2.1.1.1.3.2.8.1.5']:1e-06,5293[&CLUSTER='1.2.1.1.1.3.2.8.1.5']:0.00199541):0.000664295,(5294[&CLUSTER='1.2.1.1.1.3.2.8.1.5']:1e-06,5295[&CLUSTER='1.2.1.1.1.3.2.8.1.5']:0.000664085):0.000664299,(5296[&CLUSTER='1.2.1.1.1.3.2.8.1.5']:1e-06,5297[&CLUSTER='1.2.1.1.1.3.2.8.1.5']:0.000667604):0.00200616,(5298[&CLUSTER='1.2.1.1.1.3.2.8.1.5']:1e-06,5299[&CLUSTER='1.2.1.1.1.3.2.8.1.5']:1e-06):0.00266754,(5300[&CLUSTER='1.2.1.1.1.3.2.8.1.5']:0.00268701,(5301[&CLUSTER='1.2.1.1.1.3.2.8.1.5']:1e-06,'5302':0.00810373):0.00268632):0.000650498,(5303[&CLUSTER='1.2.1.1.1.3.2.8.1.5']:1e-06,5304[&CLUSTER='1.2.1.1.1.3.2.8.1.5']:0.0006639,5305[&CLUSTER='1.2.1.1.1.3.2.8.1.5']:0.000664136):0.000664246,(5306[&CLUSTER='1.2.1.1.1.3.2.8.1.5']:0.000664704,5307[&CLUSTER='1.2.1.1.1.3.2.8.1.5']:0.000664706,5308[&CLUSTER='1.2.1.1.1.3.2.8.1.5']:0.000664886):0.000664596,(5309[&CLUSTER='1.2.1.1.1.3.2.8.1.5']:1e-06,5310[&CLUSTER='1.2.1.1.1.3.2.8.1.5']:1e-06,5311[&CLUSTER='1.2.1.1.1.3.2.8.1.5']:1e-06,(5312[&CLUSTER='1.2.1.1.1.3.2.8.1.5']:1e-06,5313[&CLUSTER='1.2.1.1.1.3.2.8.1.5']:1e-06):0.0020008):0.000663538,(5314[&CLUSTER='1.2.1.1.1.3.2.8.1.5.1']:0.00066439,5315[&CLUSTER='1.2.1.1.1.3.2.8.1.5.1']:0.00400897,(5316[&CLUSTER='1.2.1.1.1.3.2.8.1.5.1']:1e-06,(5317[&CLUSTER='1.2.1.1.1.3.2.8.1.5.1']:0.00266974,(5318[&CLUSTER='1.2.1.1.1.3.2.8.1.5.1']:0.00133001,5319[&CLUSTER='1.2.1.1.1.3.2.8.1.5.1']:0.00333717,5320[&CLUSTER='1.2.1.1.1.3.2.8.1.5.1']:0.00535674,(5321[&CLUSTER='1.2.1.1.1.3.2.8.1.5.1']:1e-06,5322[&CLUSTER='1.2.1.1.1.3.2.8.1.5.1']:0.00537244,(5323[&CLUSTER='1.2.1.1.1.3.2.8.1.5.1']:1e-06,5324[&CLUSTER='1.2.1.1.1.3.2.8.1.5.1']:1e-06):0.0006644):0.00266404):0.000660657):0.00133453):0.000664339):0.000664482,(5325[&CLUSTER='1.2.1.1.1.3.2.8.1.5']:1e-06,(5326[&CLUSTER='1.2.1.1.1.3.2.8.1.5']:1e-06,5327[&CLUSTER='1.2.1.1.1.3.2.8.1.5']:1e-06,5328[&CLUSTER='1.2.1.1.1.3.2.8.1.5']:1e-06,5329[&CLUSTER='1.2.1.1.1.3.2.8.1.5']:0.000665271,5330[&CLUSTER='1.2.1.1.1.3.2.8.1.5']:0.00200035,5331[&CLUSTER='1.2.1.1.1.3.2.8.1.5']:0.00200359,(5332[&CLUSTER='1.2.1.1.1.3.2.8.1.5']:1e-06,5333[&CLUSTER='1.2.1.1.1.3.2.8.1.5']:1e-06,5334[&CLUSTER='1.2.1.1.1.3.2.8.1.5']:1e-06):0.000665347,(5335[&CLUSTER='1.2.1.1.1.3.2.8.1.5']:1e-06,5336[&CLUSTER='1.2.1.1.1.3.2.8.1.5']:1e-06,5337[&CLUSTER='1.2.1.1.1.3.2.8.1.5']:1e-06,5338[&CLUSTER='1.2.1.1.1.3.2.8.1.5']:0.000665048):0.000665203):0.00199889):0.000664594):0.000664307):0.000664392):0.00064758):0.0020176):0.00198485):0.00471952):0.00133239):0.000665854,(5339[&CLUSTER='1.2.1.1.1.3.2.8']:0.0020002,5340[&CLUSTER='1.2.1.1.1.3.2.8']:0.0026748,5341[&CLUSTER='1.2.1.1.1.3.2.8']:0.0047716,5342[&CLUSTER='1.2.1.1.1.3.2.8']:0.00671838,(5343[&CLUSTER='1.2.1.1.1.3.2.8']:1e-06,5344[&CLUSTER='1.2.1.1.1.3.2.8']:1e-06):0.00133669,(5345[&CLUSTER='1.2.1.1.1.3.2.8']:1e-06,5346[&CLUSTER='1.2.1.1.1.3.2.8']:1e-06):0.00334105,(5347[&CLUSTER='1.2.1.1.1.3.2.8']:0.00334108,5348[&CLUSTER='1.2.1.1.1.3.2.8']:0.00468281,5349[&CLUSTER='1.2.1.1.1.3.2.8']:0.0060746,('5350':0.00389865,((5351[&CLUSTER='1.2.1.1.1.3.2.8.2']:0.00201605,((5352[&CLUSTER='1.2.1.1.1.3.2.8.2']:0.00719113,(5353[&CLUSTER='1.2.1.1.1.3.2.8.2']:0.00432963,5354[&CLUSTER='1.2.1.1.1.3.2.8.2']:0.00445435):0.00129114):0.00642035,((5355[&CLUSTER='1.2.1.1.1.3.2.8.2']:1e-06,5356[&CLUSTER='1.2.1.1.1.3.2.8.2']:0.000667467):0.00201489,(5357[&CLUSTER='1.2.1.1.1.3.2.8.2']:1e-06,5358[&CLUSTER='1.2.1.1.1.3.2.8.2']:0.00200693,5359[&CLUSTER='1.2.1.1.1.3.2.8.2']:0.00605592):0.00201203):0.000640773):0.00203973):0.0015742,((5360[&CLUSTER='1.2.1.1.1.3.2.8.3']:0.00066891,5361[&CLUSTER='1.2.1.1.1.3.2.8.3']:0.00334835):0.000375757,(((5362[&CLUSTER='1.2.1.1.1.3.2.8.3.1']:0.00199846,5363[&CLUSTER='1.2.1.1.1.3.2.8.3.1']:0.0122009,(5364[&CLUSTER='1.2.1.1.1.3.2.8.3.1']:1e-06,5365[&CLUSTER='1.2.1.1.1.3.2.8.3.1']:1e-06):0.00133462):0.00254464,(5366[&CLUSTER='1.2.1.1.1.3.2.8.3.1']:0.00267675,(5367[&CLUSTER='1.2.1.1.1.3.2.8.3.1']:0.00540811,'5368':0.0199089,(5369[&CLUSTER='1.2.1.1.1.3.2.8.3.1.1']:0.0147344,((5370[&CLUSTER='1.2.1.1.1.3.2.8.3.1.1']:0.00942397,(5371[&CLUSTER='1.2.1.1.1.3.2.8.3.1.1']:1e-06,5372[&CLUSTER='1.2.1.1.1.3.2.8.3.1.1']:0.000666807,5373[&CLUSTER='1.2.1.1.1.3.2.8.3.1.1']:0.000666896):0.00348897):0.00200798,((5374[&CLUSTER='1.2.1.1.1.3.2.8.3.1.1']:0.00268404,5375[&CLUSTER='1.2.1.1.1.3.2.8.3.1.1']:0.00405741):0.00202281,(5376[&CLUSTER='1.2.1.1.1.3.2.8.3.1.1']:1e-06,(5377[&CLUSTER='1.2.1.1.1.3.2.8.3.1.1']:1e-06,5378[&CLUSTER='1.2.1.1.1.3.2.8.3.1.1']:1e-06,5379[&CLUSTER='1.2.1.1.1.3.2.8.3.1.1']:0.00200872,5380[&CLUSTER='1.2.1.1.1.3.2.8.3.1.1']:0.00268003,(5381[&CLUSTER='1.2.1.1.1.3.2.8.3.1.1']:1e-06,5382[&CLUSTER='1.2.1.1.1.3.2.8.3.1.1']:0.000668624):0.000668092,(5383[&CLUSTER='1.2.1.1.1.3.2.8.3.1.1']:1e-06,5384[&CLUSTER='1.2.1.1.1.3.2.8.3.1.1']:1e-06):0.0020077,(5385[&CLUSTER='1.2.1.1.1.3.2.8.3.1.1']:0.0013368,5386[&CLUSTER='1.2.1.1.1.3.2.8.3.1.1']:0.0020081,5387[&CLUSTER='1.2.1.1.1.3.2.8.3.1.1']:0.00606395):0.000667889,(5388[&CLUSTER='1.2.1.1.1.3.2.8.3.1.1']:1e-06,(5389[&CLUSTER='1.2.1.1.1.3.2.8.3.1.1']:0.000665378,5390[&CLUSTER='1.2.1.1.1.3.2.8.3.1.1']:0.00134402):0.00201501):0.000668009,((5391[&CLUSTER='1.2.1.1.1.3.2.8.3.1.1']:1e-06,5392[&CLUSTER='1.2.1.1.1.3.2.8.3.1.1']:0.00201136):0.00471978,(5393[&CLUSTER='1.2.1.1.1.3.2.8.3.1.1']:1e-06,5394[&CLUSTER='1.2.1.1.1.3.2.8.3.1.1']:0.000668069,(5395[&CLUSTER='1.2.1.1.1.3.2.8.3.1.1']:1e-06,5396[&CLUSTER='1.2.1.1.1.3.2.8.3.1.1']:1e-06,5397[&CLUSTER='1.2.1.1.1.3.2.8.3.1.1']:0.000668007):0.00200765):0.00134712):0.000660948,(5398[&CLUSTER='1.2.1.1.1.3.2.8.3.1.1']:1e-06,5399[&CLUSTER='1.2.1.1.1.3.2.8.3.1.1']:1e-06,5400[&CLUSTER='1.2.1.1.1.3.2.8.3.1.1']:1e-06,5401[&CLUSTER='1.2.1.1.1.3.2.8.3.1.1']:1e-06,5402[&CLUSTER='1.2.1.1.1.3.2.8.3.1.1']:1e-06,5403[&CLUSTER='1.2.1.1.1.3.2.8.3.1.1']:1e-06,5404[&CLUSTER='1.2.1.1.1.3.2.8.3.1.1']:1e-06,5405[&CLUSTER='1.2.1.1.1.3.2.8.3.1.1']:1e-06,5406[&CLUSTER='1.2.1.1.1.3.2.8.3.1.1']:1e-06):0.00133806,((5407[&CLUSTER='1.2.1.1.1.3.2.8.3.1.1']:1e-06,5408[&CLUSTER='1.2.1.1.1.3.2.8.3.1.1']:0.00402663):0.000668831,(5409[&CLUSTER='1.2.1.1.1.3.2.8.3.1.1']:1e-06,5410[&CLUSTER='1.2.1.1.1.3.2.8.3.1.1']:0.00134074):0.0067559,(5411[&CLUSTER='1.2.1.1.1.3.2.8.3.1.1.1']:1e-06,5412[&CLUSTER='1.2.1.1.1.3.2.8.3.1.1.1']:1e-06,5413[&CLUSTER='1.2.1.1.1.3.2.8.3.1.1.1']:1e-06,5414[&CLUSTER='1.2.1.1.1.3.2.8.3.1.1.1']:1e-06,5415[&CLUSTER='1.2.1.1.1.3.2.8.3.1.1.1']:1e-06,5416[&CLUSTER='1.2.1.1.1.3.2.8.3.1.1.1']:0.000668196,5417[&CLUSTER='1.2.1.1.1.3.2.8.3.1.1.1']:0.000668311,(5418[&CLUSTER='1.2.1.1.1.3.2.8.3.1.1.1']:1e-06,5419[&CLUSTER='1.2.1.1.1.3.2.8.3.1.1.1']:1e-06,5420[&CLUSTER='1.2.1.1.1.3.2.8.3.1.1.1']:0.000667874):0.00133821,(5421[&CLUSTER='1.2.1.1.1.3.2.8.3.1.1.1']:1e-06,5422[&CLUSTER='1.2.1.1.1.3.2.8.3.1.1.1']:1e-06,5423[&CLUSTER='1.2.1.1.1.3.2.8.3.1.1.1']:1e-06):0.00537955,(5424[&CLUSTER='1.2.1.1.1.3.2.8.3.1.1.1']:1e-06,5425[&CLUSTER='1.2.1.1.1.3.2.8.3.1.1.1']:1e-06,5426[&CLUSTER='1.2.1.1.1.3.2.8.3.1.1.1']:0.000667405,5427[&CLUSTER='1.2.1.1.1.3.2.8.3.1.1.1']:0.007404):0.00469943,((5428[&CLUSTER='1.2.1.1.1.3.2.8.3.1.1.1']:1e-06,5429[&CLUSTER='1.2.1.1.1.3.2.8.3.1.1.1']:1e-06):0.00133867,(5430[&CLUSTER='1.2.1.1.1.3.2.8.3.1.1.1']:1e-06,5431[&CLUSTER='1.2.1.1.1.3.2.8.3.1.1.1']:1e-06,5432[&CLUSTER='1.2.1.1.1.3.2.8.3.1.1.1']:1e-06,5433[&CLUSTER='1.2.1.1.1.3.2.8.3.1.1.1']:1e-06,5434[&CLUSTER='1.2.1.1.1.3.2.8.3.1.1.1']:1e-06,5435[&CLUSTER='1.2.1.1.1.3.2.8.3.1.1.1']:1e-06,5436[&CLUSTER='1.2.1.1.1.3.2.8.3.1.1.1']:1e-06,5437[&CLUSTER='1.2.1.1.1.3.2.8.3.1.1.1']:0.000667476,5438[&CLUSTER='1.2.1.1.1.3.2.8.3.1.1.1']:0.000667638,(5439[&CLUSTER='1.2.1.1.1.3.2.8.3.1.1.1']:0.00201916,(5440[&CLUSTER='1.2.1.1.1.3.2.8.3.1.1.1']:1e-06,5441[&CLUSTER='1.2.1.1.1.3.2.8.3.1.1.1']:1e-06):0.00201704):0.000660084):0.000666796):0.000670916,(5442[&CLUSTER='1.2.1.1.1.3.2.8.3.1.1.1']:0.0020189,((5443[&CLUSTER='1.2.1.1.1.3.2.8.3.1.1.1']:0.00134019,(5444[&CLUSTER='1.2.1.1.1.3.2.8.3.1.1.1']:1e-06,5445[&CLUSTER='1.2.1.1.1.3.2.8.3.1.1.1']:1e-06):0.00134114):0.000665559,(5446[&CLUSTER='1.2.1.1.1.3.2.8.3.1.1.1']:1e-06,5447[&CLUSTER='1.2.1.1.1.3.2.8.3.1.1.1']:1e-06,5448[&CLUSTER='1.2.1.1.1.3.2.8.3.1.1.1']:0.00200507,(5449[&CLUSTER='1.2.1.1.1.3.2.8.3.1.1.1']:1e-06,5450[&CLUSTER='1.2.1.1.1.3.2.8.3.1.1.1']:1e-06):0.000666457):0.00402236,(5451[&CLUSTER='1.2.1.1.1.3.2.8.3.1.1.1']:0.00471096,(5452[&CLUSTER='1.2.1.1.1.3.2.8.3.1.1.1']:0.000667273,(5453[&CLUSTER='1.2.1.1.1.3.2.8.3.1.1.1']:0.00472292,(5454[&CLUSTER='1.2.1.1.1.3.2.8.3.1.1.1']:1e-06,5455[&CLUSTER='1.2.1.1.1.3.2.8.3.1.1.1']:0.00133666):0.00134845):0.000658773,(5456[&CLUSTER='1.2.1.1.1.3.2.8.3.1.1.1']:0.0040264,(5457[&CLUSTER='1.2.1.1.1.3.2.8.3.1.1.1']:1e-06,5458[&CLUSTER='1.2.1.1.1.3.2.8.3.1.1.1']:1e-06,5459[&CLUSTER='1.2.1.1.1.3.2.8.3.1.1.1']:0.000668285,5460[&CLUSTER='1.2.1.1.1.3.2.8.3.1.1.1']:0.0033638):0.00267959,(5461[&CLUSTER='1.2.1.1.1.3.2.8.3.1.1.1']:0.00676521,(5462[&CLUSTER='1.2.1.1.1.3.2.8.3.1.1.1']:1e-06,5463[&CLUSTER='1.2.1.1.1.3.2.8.3.1.1.1']:1e-06,5464[&CLUSTER='1.2.1.1.1.3.2.8.3.1.1.1']:0.000668127,5465[&CLUSTER='1.2.1.1.1.3.2.8.3.1.1.1']:0.00133786,(5466[&CLUSTER='1.2.1.1.1.3.2.8.3.1.1.1']:1e-06,(5467[&CLUSTER='1.2.1.1.1.3.2.8.3.1.1.1']:1e-06,5468[&CLUSTER='1.2.1.1.1.3.2.8.3.1.1.1']:1e-06):0.00133813):0.000668291):0.000646659):0.00203935):0.00200651):0.000667678):0.000667815):0.000660351):0.0020176):0.00470745):0.000668742,(5469[&CLUSTER='1.2.1.1.1.3.2.8.3.1.1']:0.00133667,5470[&CLUSTER='1.2.1.1.1.3.2.8.3.1.1']:0.00605024,5471[&CLUSTER='1.2.1.1.1.3.2.8.3.1.1']:0.00608961,5472[&CLUSTER='1.2.1.1.1.3.2.8.3.1.1']:0.007426,(5473[&CLUSTER='1.2.1.1.1.3.2.8.3.1.1']:0.00200797,5474[&CLUSTER='1.2.1.1.1.3.2.8.3.1.1']:0.00268631,5475[&CLUSTER='1.2.1.1.1.3.2.8.3.1.1']:0.00878476):0.000667711,(5476[&CLUSTER='1.2.1.1.1.3.2.8.3.1.1']:1e-06,5477[&CLUSTER='1.2.1.1.1.3.2.8.3.1.1']:1e-06,(5478[&CLUSTER='1.2.1.1.1.3.2.8.3.1.1']:1e-06,5479[&CLUSTER='1.2.1.1.1.3.2.8.3.1.1']:0.000668215):0.000668524):0.00200751,(5480[&CLUSTER='1.2.1.1.1.3.2.8.3.1.1']:1e-06,5481[&CLUSTER='1.2.1.1.1.3.2.8.3.1.1']:1e-06,5482[&CLUSTER='1.2.1.1.1.3.2.8.3.1.1']:1e-06,5483[&CLUSTER='1.2.1.1.1.3.2.8.3.1.1']:1e-06,5484[&CLUSTER='1.2.1.1.1.3.2.8.3.1.1']:0.000668433):0.000668,(5485[&CLUSTER='1.2.1.1.1.3.2.8.3.1.1']:0.00133772,(5486[&CLUSTER='1.2.1.1.1.3.2.8.3.1.1']:1e-06,5487[&CLUSTER='1.2.1.1.1.3.2.8.3.1.1']:1e-06,5488[&CLUSTER='1.2.1.1.1.3.2.8.3.1.1']:1e-06,5489[&CLUSTER='1.2.1.1.1.3.2.8.3.1.1']:1e-06,5490[&CLUSTER='1.2.1.1.1.3.2.8.3.1.1']:1e-06,5491[&CLUSTER='1.2.1.1.1.3.2.8.3.1.1']:1e-06,5492[&CLUSTER='1.2.1.1.1.3.2.8.3.1.1']:1e-06,5493[&CLUSTER='1.2.1.1.1.3.2.8.3.1.1']:1e-06,5494[&CLUSTER='1.2.1.1.1.3.2.8.3.1.1']:1e-06,5495[&CLUSTER='1.2.1.1.1.3.2.8.3.1.1']:1e-06,5496[&CLUSTER='1.2.1.1.1.3.2.8.3.1.1']:1e-06,5497[&CLUSTER='1.2.1.1.1.3.2.8.3.1.1']:1e-06,5498[&CLUSTER='1.2.1.1.1.3.2.8.3.1.1']:1e-06,5499[&CLUSTER='1.2.1.1.1.3.2.8.3.1.1']:1e-06,5500[&CLUSTER='1.2.1.1.1.3.2.8.3.1.1']:1e-06,5501[&CLUSTER='1.2.1.1.1.3.2.8.3.1.1']:1e-06,5502[&CLUSTER='1.2.1.1.1.3.2.8.3.1.1']:1e-06,5503[&CLUSTER='1.2.1.1.1.3.2.8.3.1.1']:1e-06,5504[&CLUSTER='1.2.1.1.1.3.2.8.3.1.1']:1e-06,5505[&CLUSTER='1.2.1.1.1.3.2.8.3.1.1']:1e-06,5506[&CLUSTER='1.2.1.1.1.3.2.8.3.1.1']:1e-06,5507[&CLUSTER='1.2.1.1.1.3.2.8.3.1.1']:1e-06,5508[&CLUSTER='1.2.1.1.1.3.2.8.3.1.1']:1e-06,5509[&CLUSTER='1.2.1.1.1.3.2.8.3.1.1']:1e-06,5510[&CLUSTER='1.2.1.1.1.3.2.8.3.1.1']:1e-06,5511[&CLUSTER='1.2.1.1.1.3.2.8.3.1.1']:0.000667778,5512[&CLUSTER='1.2.1.1.1.3.2.8.3.1.1']:0.000667872,5513[&CLUSTER='1.2.1.1.1.3.2.8.3.1.1']:0.000667949,5514[&CLUSTER='1.2.1.1.1.3.2.8.3.1.1']:0.000668075,(5515[&CLUSTER='1.2.1.1.1.3.2.8.3.1.1']:1e-06,5516[&CLUSTER='1.2.1.1.1.3.2.8.3.1.1']:1e-06):0.000667948,(5517[&CLUSTER='1.2.1.1.1.3.2.8.3.1.1']:1e-06,5518[&CLUSTER='1.2.1.1.1.3.2.8.3.1.1']:1e-06):0.000668002,(5519[&CLUSTER='1.2.1.1.1.3.2.8.3.1.1']:1e-06,5520[&CLUSTER='1.2.1.1.1.3.2.8.3.1.1']:1e-06,5521[&CLUSTER='1.2.1.1.1.3.2.8.3.1.1']:0.000668548):0.00133773):0.00133972):0.000668904,(5522[&CLUSTER='1.2.1.1.1.3.2.8.3.1.1']:1e-06,5523[&CLUSTER='1.2.1.1.1.3.2.8.3.1.1']:0.00133629,5524[&CLUSTER='1.2.1.1.1.3.2.8.3.1.1']:0.00133714,5525[&CLUSTER='1.2.1.1.1.3.2.8.3.1.1']:0.00133735,5526[&CLUSTER='1.2.1.1.1.3.2.8.3.1.1']:0.00133878,5527[&CLUSTER='1.2.1.1.1.3.2.8.3.1.1']:0.00134496,(5528[&CLUSTER='1.2.1.1.1.3.2.8.3.1.1']:1e-06,5529[&CLUSTER='1.2.1.1.1.3.2.8.3.1.1']:0.00133938):0.00133701,(5530[&CLUSTER='1.2.1.1.1.3.2.8.3.1.1']:1e-06,(5531[&CLUSTER='1.2.1.1.1.3.2.8.3.1.1']:1e-06,5532[&CLUSTER='1.2.1.1.1.3.2.8.3.1.1']:0.00200902):0.00133713):0.000667702,(5533[&CLUSTER='1.2.1.1.1.3.2.8.3.1.1']:1e-06,5534[&CLUSTER='1.2.1.1.1.3.2.8.3.1.1']:1e-06,5535[&CLUSTER='1.2.1.1.1.3.2.8.3.1.1']:1e-06,5536[&CLUSTER='1.2.1.1.1.3.2.8.3.1.1']:1e-06,5537[&CLUSTER='1.2.1.1.1.3.2.8.3.1.1']:1e-06):0.000667856,(5538[&CLUSTER='1.2.1.1.1.3.2.8.3.1.1']:1e-06,(5539[&CLUSTER='1.2.1.1.1.3.2.8.3.1.1']:0.00202307,(5540[&CLUSTER='1.2.1.1.1.3.2.8.3.1.1']:0.00202034,(5541[&CLUSTER='1.2.1.1.1.3.2.8.3.1.1']:1e-06,5542[&CLUSTER='1.2.1.1.1.3.2.8.3.1.1']:1e-06):0.000665864):0.0026959):0.00472163):0.00133708,(5543[&CLUSTER='1.2.1.1.1.3.2.8.3.1.1']:0.00475037,((5544[&CLUSTER='1.2.1.1.1.3.2.8.3.1.1']:1e-06,5545[&CLUSTER='1.2.1.1.1.3.2.8.3.1.1']:1e-06):0.000669562,(5546[&CLUSTER='1.2.1.1.1.3.2.8.3.1.1']:1e-06,5547[&CLUSTER='1.2.1.1.1.3.2.8.3.1.1']:1e-06):0.00133759):0.00269185):0.00268596,(5548[&CLUSTER='1.2.1.1.1.3.2.8.3.1.1']:0.00200398,(5549[&CLUSTER='1.2.1.1.1.3.2.8.3.1.1']:1e-06,5550[&CLUSTER='1.2.1.1.1.3.2.8.3.1.1']:1e-06,5551[&CLUSTER='1.2.1.1.1.3.2.8.3.1.1']:1e-06,5552[&CLUSTER='1.2.1.1.1.3.2.8.3.1.1']:1e-06,5553[&CLUSTER='1.2.1.1.1.3.2.8.3.1.1']:1e-06):0.00269711):0.00337522,(5554[&CLUSTER='1.2.1.1.1.3.2.8.3.1.1']:0.00539401,(5555[&CLUSTER='1.2.1.1.1.3.2.8.3.1.1']:0.00744081,(5556[&CLUSTER='1.2.1.1.1.3.2.8.3.1.1']:1e-06,5557[&CLUSTER='1.2.1.1.1.3.2.8.3.1.1']:1e-06,5558[&CLUSTER='1.2.1.1.1.3.2.8.3.1.1']:1e-06,5559[&CLUSTER='1.2.1.1.1.3.2.8.3.1.1']:1e-06,5560[&CLUSTER='1.2.1.1.1.3.2.8.3.1.1']:0.000667196,5561[&CLUSTER='1.2.1.1.1.3.2.8.3.1.1']:0.000667332):0.00134747):0.000655447):0.000673916):0.00200713):0.000667934):0.000667874):0.00200811):0.00216476):0.00464226):0.0086082):0.0040095):0.00282562):0.00111821,((5562[&CLUSTER='1.2.1.1.1.3.2.8.3.2']:0.00534747,(5563[&CLUSTER='1.2.1.1.1.3.2.8.3.2']:0.0143583,(5564[&CLUSTER='1.2.1.1.1.3.2.8.3.2']:0.00133738,(5565[&CLUSTER='1.2.1.1.1.3.2.8.3.2']:0.00133389,(5566[&CLUSTER='1.2.1.1.1.3.2.8.3.2']:0.00742849,(5567[&CLUSTER='1.2.1.1.1.3.2.8.3.2']:1e-06,5568[&CLUSTER='1.2.1.1.1.3.2.8.3.2']:1e-06):0.00812535):0.000654189):0.000656916):0.00344002):0.00125636,(5569[&CLUSTER='1.2.1.1.1.3.2.8.3.2']:1e-06,5570[&CLUSTER='1.2.1.1.1.3.2.8.3.2']:1e-06,(5571[&CLUSTER='1.2.1.1.1.3.2.8.3.2']:0.0006672,5572[&CLUSTER='1.2.1.1.1.3.2.8.3.2']:0.00200346):0.000664478,(5573[&CLUSTER='1.2.1.1.1.3.2.8.3.2']:0.00133269,(5574[&CLUSTER='1.2.1.1.1.3.2.8.3.2']:1e-06,(5575[&CLUSTER='1.2.1.1.1.3.2.8.3.2']:0.00809157,(((5576[&CLUSTER='1.2.1.1.1.3.2.8.3.2']:0.00332525,((5577[&CLUSTER='1.2.1.1.1.3.2.8.3.2']:1e-06,5578[&CLUSTER='1.2.1.1.1.3.2.8.3.2']:0.00132561):0.000662095,(5579[&CLUSTER='1.2.1.1.1.3.2.8.3.2']:0.00737266,(5580[&CLUSTER='1.2.1.1.1.3.2.8.3.2']:0.0013307,5581[&CLUSTER='1.2.1.1.1.3.2.8.3.2']:0.00332723):0.000662173,(5582[&CLUSTER='1.2.1.1.1.3.2.8.3.2']:0.00333003,(5583[&CLUSTER='1.2.1.1.1.3.2.8.3.2']:1e-06,5584[&CLUSTER='1.2.1.1.1.3.2.8.3.2']:0.00465406):0.000657144):0.000668571,(5585[&CLUSTER='1.2.1.1.1.3.2.8.3.2']:0.000664407,(5586[&CLUSTER='1.2.1.1.1.3.2.8.3.2']:0.00133274,5587[&CLUSTER='1.2.1.1.1.3.2.8.3.2']:0.00333173):0.000657254):0.00199558):0.00132716):0.00066253):0.000666435,(5588[&CLUSTER='1.2.1.1.1.3.2.8.3.2']:0.00199223,5589[&CLUSTER='1.2.1.1.1.3.2.8.3.2']:0.00199233,(5590[&CLUSTER='1.2.1.1.1.3.2.8.3.2']:1e-06,5591[&CLUSTER='1.2.1.1.1.3.2.8.3.2']:0.00132758):0.00601877,(5592[&CLUSTER='1.2.1.1.1.3.2.8.3.2']:0.000663575,(5593[&CLUSTER='1.2.1.1.1.3.2.8.3.2']:1e-06,5594[&CLUSTER='1.2.1.1.1.3.2.8.3.2']:1e-06):0.000655459,(5595[&CLUSTER='1.2.1.1.1.3.2.8.3.2']:0.000671163,5596[&CLUSTER='1.2.1.1.1.3.2.8.3.2']:0.00541507,(5597[&CLUSTER='1.2.1.1.1.3.2.8.3.2']:0.00271841,(5598[&CLUSTER='1.2.1.1.1.3.2.8.3.2']:0.00690751,(5599[&CLUSTER='1.2.1.1.1.3.2.8.3.2']:0.00137857,(5600[&CLUSTER='1.2.1.1.1.3.2.8.3.2']:0.00272429,5601[&CLUSTER='1.2.1.1.1.3.2.8.3.2']:0.0068437):0.000624712):0.0069151):0.00330275):0.00201716,(5602[&CLUSTER='1.2.1.1.1.3.2.8.3.2']:0.000671832,5603[&CLUSTER='1.2.1.1.1.3.2.8.3.2']:0.00201869,(5604[&CLUSTER='1.2.1.1.1.3.2.8.3.2']:1e-06,5605[&CLUSTER='1.2.1.1.1.3.2.8.3.2']:0.000670729):0.00473701,(5606[&CLUSTER='1.2.1.1.1.3.2.8.3.2']:0.000672621,((5607[&CLUSTER='1.2.1.1.1.3.2.8.3.2']:1e-06,5608[&CLUSTER='1.2.1.1.1.3.2.8.3.2']:0.00544546):0.000670082,(5609[&CLUSTER='1.2.1.1.1.3.2.8.3.2']:1e-06,5610[&CLUSTER='1.2.1.1.1.3.2.8.3.2']:0.00336719):0.00134644):0.000671312):0.000671866):0.000671174):0.00067102):0.000663393):0.00199252):0.000645175,(5611[&CLUSTER='1.2.1.1.1.3.2.8.3.2']:1e-06,5612[&CLUSTER='1.2.1.1.1.3.2.8.3.2']:1e-06,5613[&CLUSTER='1.2.1.1.1.3.2.8.3.2']:0.00132587,5614[&CLUSTER='1.2.1.1.1.3.2.8.3.2']:0.0013261,5615[&CLUSTER='1.2.1.1.1.3.2.8.3.2']:0.0026574,(5616[&CLUSTER='1.2.1.1.1.3.2.8.3.2']:0.000584325,(5617[&CLUSTER='1.2.1.1.1.3.2.8.3.2']:0.00265956,(5618[&CLUSTER='1.2.1.1.1.3.2.8.3.2']:1e-06,5619[&CLUSTER='1.2.1.1.1.3.2.8.3.2']:1e-06,5620[&CLUSTER='1.2.1.1.1.3.2.8.3.2']:1e-06,5621[&CLUSTER='1.2.1.1.1.3.2.8.3.2']:1e-06,5622[&CLUSTER='1.2.1.1.1.3.2.8.3.2']:1e-06):0.00199159,(5623[&CLUSTER='1.2.1.1.1.3.2.8.3.2']:0.001993,5624[&CLUSTER='1.2.1.1.1.3.2.8.3.2']:0.00399789,(5625[&CLUSTER='1.2.1.1.1.3.2.8.3.2']:0.0039963,(5626[&CLUSTER='1.2.1.1.1.3.2.8.3.2']:0.00200241,(5627[&CLUSTER='1.2.1.1.1.3.2.8.3.2']:0.00199666,(5628[&CLUSTER='1.2.1.1.1.3.2.8.3.2']:1e-06,5629[&CLUSTER='1.2.1.1.1.3.2.8.3.2']:0.000663737):0.00133003):0.000668249):0.000661559,(5630[&CLUSTER='1.2.1.1.1.3.2.8.3.2']:0.00267351,(5631[&CLUSTER='1.2.1.1.1.3.2.8.3.2']:0.00401128,(5632[&CLUSTER='1.2.1.1.1.3.2.8.3.2']:1e-06,'5633':0.0281139):0.00199137,(5634[&CLUSTER='1.2.1.1.1.3.2.8.3.2']:0.00401029,(5635[&CLUSTER='1.2.1.1.1.3.2.8.3.2']:0.00334684,5636[&CLUSTER='1.2.1.1.1.3.2.8.3.2']:0.00471633):0.00200406):0.00200212):0.00268902):0.00131783):0.000663161):0.000662851,(5637[&CLUSTER='1.2.1.1.1.3.2.8.3.2']:0.0040338,(5638[&CLUSTER='1.2.1.1.1.3.2.8.3.2']:1e-06,(5639[&CLUSTER='1.2.1.1.1.3.2.8.3.2']:1e-06,5640[&CLUSTER='1.2.1.1.1.3.2.8.3.2']:1e-06,5641[&CLUSTER='1.2.1.1.1.3.2.8.3.2']:0.00066296,5642[&CLUSTER='1.2.1.1.1.3.2.8.3.2']:0.000663024,5643[&CLUSTER='1.2.1.1.1.3.2.8.3.2']:0.000663027,5644[&CLUSTER='1.2.1.1.1.3.2.8.3.2']:0.000663177,5645[&CLUSTER='1.2.1.1.1.3.2.8.3.2']:0.0013275,5646[&CLUSTER='1.2.1.1.1.3.2.8.3.2']:0.00199929,5647[&CLUSTER='1.2.1.1.1.3.2.8.3.2']:0.00267537,(5648[&CLUSTER='1.2.1.1.1.3.2.8.3.2']:1e-06,5649[&CLUSTER='1.2.1.1.1.3.2.8.3.2']:1e-06):0.000662966,(5650[&CLUSTER='1.2.1.1.1.3.2.8.3.2']:1e-06,5651[&CLUSTER='1.2.1.1.1.3.2.8.3.2']:1e-06):0.000663249,(5652[&CLUSTER='1.2.1.1.1.3.2.8.3.2']:0.000663686,(5653[&CLUSTER='1.2.1.1.1.3.2.8.3.2']:0.000663626,(5654[&CLUSTER='1.2.1.1.1.3.2.8.3.2']:1e-06,5655[&CLUSTER='1.2.1.1.1.3.2.8.3.2']:1e-06):0.00133369):0.00066402):0.00133004):0.000663261):0.00198975):0.00537439,((5656[&CLUSTER='1.2.1.1.1.3.2.8.3.2']:1e-06,5657[&CLUSTER='1.2.1.1.1.3.2.8.3.2']:1e-06):0.00132761,(5658[&CLUSTER='1.2.1.1.1.3.2.8.3.2']:1e-06,5659[&CLUSTER='1.2.1.1.1.3.2.8.3.2']:1e-06,5660[&CLUSTER='1.2.1.1.1.3.2.8.3.2']:1e-06,5661[&CLUSTER='1.2.1.1.1.3.2.8.3.2']:1e-06,5662[&CLUSTER='1.2.1.1.1.3.2.8.3.2']:1e-06,5663[&CLUSTER='1.2.1.1.1.3.2.8.3.2']:1e-06,5664[&CLUSTER='1.2.1.1.1.3.2.8.3.2']:1e-06,5665[&CLUSTER='1.2.1.1.1.3.2.8.3.2']:0.000663467,5666[&CLUSTER='1.2.1.1.1.3.2.8.3.2']:0.000663597,5667[&CLUSTER='1.2.1.1.1.3.2.8.3.2']:0.000663658,5668[&CLUSTER='1.2.1.1.1.3.2.8.3.2']:0.000663658,5669[&CLUSTER='1.2.1.1.1.3.2.8.3.2']:0.00199418,(5670[&CLUSTER='1.2.1.1.1.3.2.8.3.2']:1e-06,5671[&CLUSTER='1.2.1.1.1.3.2.8.3.2']:1e-06,5672[&CLUSTER='1.2.1.1.1.3.2.8.3.2']:1e-06,5673[&CLUSTER='1.2.1.1.1.3.2.8.3.2']:1e-06):0.000663425):0.000663436,(5674[&CLUSTER='1.2.1.1.1.3.2.8.3.2']:1e-06,5675[&CLUSTER='1.2.1.1.1.3.2.8.3.2']:1e-06,5676[&CLUSTER='1.2.1.1.1.3.2.8.3.2']:1e-06,5677[&CLUSTER='1.2.1.1.1.3.2.8.3.2']:1e-06,5678[&CLUSTER='1.2.1.1.1.3.2.8.3.2']:1e-06,5679[&CLUSTER='1.2.1.1.1.3.2.8.3.2']:1e-06,5680[&CLUSTER='1.2.1.1.1.3.2.8.3.2']:1e-06,5681[&CLUSTER='1.2.1.1.1.3.2.8.3.2']:1e-06,5682[&CLUSTER='1.2.1.1.1.3.2.8.3.2']:1e-06,5683[&CLUSTER='1.2.1.1.1.3.2.8.3.2']:1e-06,5684[&CLUSTER='1.2.1.1.1.3.2.8.3.2']:1e-06,5685[&CLUSTER='1.2.1.1.1.3.2.8.3.2']:1e-06,5686[&CLUSTER='1.2.1.1.1.3.2.8.3.2']:1e-06,5687[&CLUSTER='1.2.1.1.1.3.2.8.3.2']:0.000663871,5688[&CLUSTER='1.2.1.1.1.3.2.8.3.2']:0.000663882,5689[&CLUSTER='1.2.1.1.1.3.2.8.3.2']:0.00199519,5690[&CLUSTER='1.2.1.1.1.3.2.8.3.2']:0.00199536,5691[&CLUSTER='1.2.1.1.1.3.2.8.3.2']:0.00199732,(5692[&CLUSTER='1.2.1.1.1.3.2.8.3.2']:1e-06,5693[&CLUSTER='1.2.1.1.1.3.2.8.3.2']:1e-06):0.000663706,(5694[&CLUSTER='1.2.1.1.1.3.2.8.3.2']:1e-06,5695[&CLUSTER='1.2.1.1.1.3.2.8.3.2']:1e-06):0.000663851,(5696[&CLUSTER='1.2.1.1.1.3.2.8.3.2']:1e-06,5697[&CLUSTER='1.2.1.1.1.3.2.8.3.2']:0.00132834):0.000663854,(5698[&CLUSTER='1.2.1.1.1.3.2.8.3.2']:1e-06,5699[&CLUSTER='1.2.1.1.1.3.2.8.3.2']:1e-06):0.000664921,(5700[&CLUSTER='1.2.1.1.1.3.2.8.3.2']:1e-06,5701[&CLUSTER='1.2.1.1.1.3.2.8.3.2']:0.00066376,5702[&CLUSTER='1.2.1.1.1.3.2.8.3.2']:0.00199476):0.000663798):0.00132831):0.00265918,(5703[&CLUSTER='1.2.1.1.1.3.2.8.3.2']:0.00332699,5704[&CLUSTER='1.2.1.1.1.3.2.8.3.2']:0.00399579,(5705[&CLUSTER='1.2.1.1.1.3.2.8.3.2']:1e-06,5706[&CLUSTER='1.2.1.1.1.3.2.8.3.2']:0.00066307):0.00265982,(5707[&CLUSTER='1.2.1.1.1.3.2.8.3.2']:1e-06,5708[&CLUSTER='1.2.1.1.1.3.2.8.3.2']:1e-06,5709[&CLUSTER='1.2.1.1.1.3.2.8.3.2']:0.000662789,5710[&CLUSTER='1.2.1.1.1.3.2.8.3.2']:0.00132694,5711[&CLUSTER='1.2.1.1.1.3.2.8.3.2']:0.00132746,(5712[&CLUSTER='1.2.1.1.1.3.2.8.3.2']:1e-06,5713[&CLUSTER='1.2.1.1.1.3.2.8.3.2']:1e-06,5714[&CLUSTER='1.2.1.1.1.3.2.8.3.2']:1e-06):0.000662915):0.00132695,((5715[&CLUSTER='1.2.1.1.1.3.2.8.3.2']:1e-06,5716[&CLUSTER='1.2.1.1.1.3.2.8.3.2']:1e-06,5717[&CLUSTER='1.2.1.1.1.3.2.8.3.2']:1e-06):0.00201024,((5718[&CLUSTER='1.2.1.1.1.3.2.8.3.2']:1e-06,5719[&CLUSTER='1.2.1.1.1.3.2.8.3.2']:0.000662425):0.000664422,(5720[&CLUSTER='1.2.1.1.1.3.2.8.3.2']:1e-06,5721[&CLUSTER='1.2.1.1.1.3.2.8.3.2']:1e-06,5722[&CLUSTER='1.2.1.1.1.3.2.8.3.2']:1e-06,5723[&CLUSTER='1.2.1.1.1.3.2.8.3.2']:1e-06,5724[&CLUSTER='1.2.1.1.1.3.2.8.3.2']:1e-06):0.00400684):0.00199903):0.00131716,(5725[&CLUSTER='1.2.1.1.1.3.2.8.3.2']:1e-06,5726[&CLUSTER='1.2.1.1.1.3.2.8.3.2']:1e-06,5727[&CLUSTER='1.2.1.1.1.3.2.8.3.2']:1e-06,5728[&CLUSTER='1.2.1.1.1.3.2.8.3.2']:1e-06,5729[&CLUSTER='1.2.1.1.1.3.2.8.3.2']:1e-06,5730[&CLUSTER='1.2.1.1.1.3.2.8.3.2']:1e-06,5731[&CLUSTER='1.2.1.1.1.3.2.8.3.2']:1e-06,5732[&CLUSTER='1.2.1.1.1.3.2.8.3.2']:1e-06,5733[&CLUSTER='1.2.1.1.1.3.2.8.3.2']:1e-06,5734[&CLUSTER='1.2.1.1.1.3.2.8.3.2']:1e-06,5735[&CLUSTER='1.2.1.1.1.3.2.8.3.2']:1e-06,5736[&CLUSTER='1.2.1.1.1.3.2.8.3.2']:1e-06,5737[&CLUSTER='1.2.1.1.1.3.2.8.3.2']:1e-06,5738[&CLUSTER='1.2.1.1.1.3.2.8.3.2']:1e-06,5739[&CLUSTER='1.2.1.1.1.3.2.8.3.2']:1e-06,5740[&CLUSTER='1.2.1.1.1.3.2.8.3.2']:1e-06,5741[&CLUSTER='1.2.1.1.1.3.2.8.3.2']:1e-06,5742[&CLUSTER='1.2.1.1.1.3.2.8.3.2']:1e-06,5743[&CLUSTER='1.2.1.1.1.3.2.8.3.2']:1e-06,5744[&CLUSTER='1.2.1.1.1.3.2.8.3.2']:1e-06,5745[&CLUSTER='1.2.1.1.1.3.2.8.3.2']:1e-06,5746[&CLUSTER='1.2.1.1.1.3.2.8.3.2']:1e-06,5747[&CLUSTER='1.2.1.1.1.3.2.8.3.2']:1e-06,5748[&CLUSTER='1.2.1.1.1.3.2.8.3.2']:1e-06,5749[&CLUSTER='1.2.1.1.1.3.2.8.3.2']:1e-06,5750[&CLUSTER='1.2.1.1.1.3.2.8.3.2']:1e-06,5751[&CLUSTER='1.2.1.1.1.3.2.8.3.2']:1e-06,5752[&CLUSTER='1.2.1.1.1.3.2.8.3.2']:1e-06,5753[&CLUSTER='1.2.1.1.1.3.2.8.3.2']:0.000664975,5754[&CLUSTER='1.2.1.1.1.3.2.8.3.2']:0.00199615,(5755[&CLUSTER='1.2.1.1.1.3.2.8.3.2']:1e-06,5756[&CLUSTER='1.2.1.1.1.3.2.8.3.2']:1e-06):0.000662638,(5757[&CLUSTER='1.2.1.1.1.3.2.8.3.2']:1e-06,5758[&CLUSTER='1.2.1.1.1.3.2.8.3.2']:1e-06):0.000663847,(5759[&CLUSTER='1.2.1.1.1.3.2.8.3.2']:1e-06,5760[&CLUSTER='1.2.1.1.1.3.2.8.3.2']:1e-06):0.00132887,(5761[&CLUSTER='1.2.1.1.1.3.2.8.3.2']:1e-06,5762[&CLUSTER='1.2.1.1.1.3.2.8.3.2']:1e-06,5763[&CLUSTER='1.2.1.1.1.3.2.8.3.2']:1e-06,5764[&CLUSTER='1.2.1.1.1.3.2.8.3.2']:1e-06):0.000663716):0.00399725):0.00132778,(5765[&CLUSTER='1.2.1.1.1.3.2.8.3.2']:1e-06,5766[&CLUSTER='1.2.1.1.1.3.2.8.3.2']:1e-06,5767[&CLUSTER='1.2.1.1.1.3.2.8.3.2']:1e-06,5768[&CLUSTER='1.2.1.1.1.3.2.8.3.2']:1e-06,5769[&CLUSTER='1.2.1.1.1.3.2.8.3.2']:1e-06,5770[&CLUSTER='1.2.1.1.1.3.2.8.3.2']:1e-06,5771[&CLUSTER='1.2.1.1.1.3.2.8.3.2']:1e-06,5772[&CLUSTER='1.2.1.1.1.3.2.8.3.2']:1e-06,5773[&CLUSTER='1.2.1.1.1.3.2.8.3.2']:1e-06,5774[&CLUSTER='1.2.1.1.1.3.2.8.3.2']:1e-06,5775[&CLUSTER='1.2.1.1.1.3.2.8.3.2']:1e-06,5776[&CLUSTER='1.2.1.1.1.3.2.8.3.2']:0.000662047,5777[&CLUSTER='1.2.1.1.1.3.2.8.3.2']:0.000662259,5778[&CLUSTER='1.2.1.1.1.3.2.8.3.2']:0.000662331,5779[&CLUSTER='1.2.1.1.1.3.2.8.3.2']:0.000662839,5780[&CLUSTER='1.2.1.1.1.3.2.8.3.2']:0.00132523,5781[&CLUSTER='1.2.1.1.1.3.2.8.3.2']:0.00133341,5782[&CLUSTER='1.2.1.1.1.3.2.8.3.2']:0.00199014,(5783[&CLUSTER='1.2.1.1.1.3.2.8.3.2']:0.0013287,5784[&CLUSTER='1.2.1.1.1.3.2.8.3.2']:0.00133066):0.000660615,(5785[&CLUSTER='1.2.1.1.1.3.2.8.3.2']:1e-06,5786[&CLUSTER='1.2.1.1.1.3.2.8.3.2']:1e-06):0.000662153,(5787[&CLUSTER='1.2.1.1.1.3.2.8.3.2']:1e-06,5788[&CLUSTER='1.2.1.1.1.3.2.8.3.2']:0.00132554):0.00066219,(5789[&CLUSTER='1.2.1.1.1.3.2.8.3.2']:1e-06,5790[&CLUSTER='1.2.1.1.1.3.2.8.3.2']:0.000662226):0.00132742,(5791[&CLUSTER='1.2.1.1.1.3.2.8.3.2']:1e-06,5792[&CLUSTER='1.2.1.1.1.3.2.8.3.2']:0.00132831):0.00132813,(5793[&CLUSTER='1.2.1.1.1.3.2.8.3.2']:0.000662113,5794[&CLUSTER='1.2.1.1.1.3.2.8.3.2']:0.000662119,5795[&CLUSTER='1.2.1.1.1.3.2.8.3.2']:0.0033246):0.000662118,(5796[&CLUSTER='1.2.1.1.1.3.2.8.3.2']:0.00133023,(5797[&CLUSTER='1.2.1.1.1.3.2.8.3.2']:1e-06,5798[&CLUSTER='1.2.1.1.1.3.2.8.3.2']:0.00132664):0.000662904):0.00132891,(5799[&CLUSTER='1.2.1.1.1.3.2.8.3.2']:0.000664145,(5800[&CLUSTER='1.2.1.1.1.3.2.8.3.2']:0.000663077,5801[&CLUSTER='1.2.1.1.1.3.2.8.3.2']:0.00132675,5802[&CLUSTER='1.2.1.1.1.3.2.8.3.2']:0.00199324,5803[&CLUSTER='1.2.1.1.1.3.2.8.3.2']:0.00199404,5804[&CLUSTER='1.2.1.1.1.3.2.8.3.2']:0.00265763,(5805[&CLUSTER='1.2.1.1.1.3.2.8.3.2']:0.00133601,5806[&CLUSTER='1.2.1.1.1.3.2.8.3.2']:0.00199833):0.000659466,(5807[&CLUSTER='1.2.1.1.1.3.2.8.3.2']:1e-06,5808[&CLUSTER='1.2.1.1.1.3.2.8.3.2']:1e-06):0.00199211,(5809[&CLUSTER='1.2.1.1.1.3.2.8.3.2']:1e-06,5810[&CLUSTER='1.2.1.1.1.3.2.8.3.2']:0.00132898):0.00266096,(5811[&CLUSTER='1.2.1.1.1.3.2.8.3.2']:1e-06,5812[&CLUSTER='1.2.1.1.1.3.2.8.3.2']:1e-06,5813[&CLUSTER='1.2.1.1.1.3.2.8.3.2']:0.00399451):0.000662785):0.000664023):0.000662867,(5814[&CLUSTER='1.2.1.1.1.3.2.8.3.2']:0.000660786,(5815[&CLUSTER='1.2.1.1.1.3.2.8.3.2']:0.00199033,(5816[&CLUSTER='1.2.1.1.1.3.2.8.3.2']:1e-06,5817[&CLUSTER='1.2.1.1.1.3.2.8.3.2']:0.000661264):0.00198947,(5818[&CLUSTER='1.2.1.1.1.3.2.8.3.2']:1e-06,5819[&CLUSTER='1.2.1.1.1.3.2.8.3.2']:1e-06,5820[&CLUSTER='1.2.1.1.1.3.2.8.3.2']:1e-06,5821[&CLUSTER='1.2.1.1.1.3.2.8.3.2']:1e-06,5822[&CLUSTER='1.2.1.1.1.3.2.8.3.2']:1e-06,5823[&CLUSTER='1.2.1.1.1.3.2.8.3.2']:1e-06,5824[&CLUSTER='1.2.1.1.1.3.2.8.3.2']:1e-06,5825[&CLUSTER='1.2.1.1.1.3.2.8.3.2']:0.000662106,5826[&CLUSTER='1.2.1.1.1.3.2.8.3.2']:0.000662107,5827[&CLUSTER='1.2.1.1.1.3.2.8.3.2']:0.000662239,5828[&CLUSTER='1.2.1.1.1.3.2.8.3.2']:0.000662316,5829[&CLUSTER='1.2.1.1.1.3.2.8.3.2']:0.000662396,5830[&CLUSTER='1.2.1.1.1.3.2.8.3.2']:0.000662455,5831[&CLUSTER='1.2.1.1.1.3.2.8.3.2']:0.000662456,5832[&CLUSTER='1.2.1.1.1.3.2.8.3.2']:0.000662457,5833[&CLUSTER='1.2.1.1.1.3.2.8.3.2']:0.000662737,5834[&CLUSTER='1.2.1.1.1.3.2.8.3.2']:0.000662942,5835[&CLUSTER='1.2.1.1.1.3.2.8.3.2']:0.00132536,5836[&CLUSTER='1.2.1.1.1.3.2.8.3.2']:0.00132577,5837[&CLUSTER='1.2.1.1.1.3.2.8.3.2']:0.00132602,5838[&CLUSTER='1.2.1.1.1.3.2.8.3.2']:0.00199014,(5839[&CLUSTER='1.2.1.1.1.3.2.8.3.2']:0.00133346,5840[&CLUSTER='1.2.1.1.1.3.2.8.3.2']:0.00199798):0.000657294,(5841[&CLUSTER='1.2.1.1.1.3.2.8.3.2']:0.000660754,5842[&CLUSTER='1.2.1.1.1.3.2.8.3.2']:0.00199513):0.000666051,(5843[&CLUSTER='1.2.1.1.1.3.2.8.3.2']:1e-06,5844[&CLUSTER='1.2.1.1.1.3.2.8.3.2']:1e-06):0.00132565,(5845[&CLUSTER='1.2.1.1.1.3.2.8.3.2']:1e-06,5846[&CLUSTER='1.2.1.1.1.3.2.8.3.2']:0.000662107):0.00132577,(5847[&CLUSTER='1.2.1.1.1.3.2.8.3.2']:1e-06,5848[&CLUSTER='1.2.1.1.1.3.2.8.3.2']:1e-06):0.00200181,(5849[&CLUSTER='1.2.1.1.1.3.2.8.3.2']:0.000662698,(5850[&CLUSTER='1.2.1.1.1.3.2.8.3.2']:1e-06,5851[&CLUSTER='1.2.1.1.1.3.2.8.3.2']:1e-06):0.00066696):0.000661652,(5852[&CLUSTER='1.2.1.1.1.3.2.8.3.2']:1e-06,5853[&CLUSTER='1.2.1.1.1.3.2.8.3.2']:1e-06,5854[&CLUSTER='1.2.1.1.1.3.2.8.3.2']:1e-06):0.000662166,(5855[&CLUSTER='1.2.1.1.1.3.2.8.3.2']:1e-06,5856[&CLUSTER='1.2.1.1.1.3.2.8.3.2']:1e-06,5857[&CLUSTER='1.2.1.1.1.3.2.8.3.2']:0.000662571):0.00066217,(5858[&CLUSTER='1.2.1.1.1.3.2.8.3.2']:0.000661862,5859[&CLUSTER='1.2.1.1.1.3.2.8.3.2']:0.000662404,5860[&CLUSTER='1.2.1.1.1.3.2.8.3.2']:0.00265629):0.00132529,(5861[&CLUSTER='1.2.1.1.1.3.2.8.3.2']:0.000663213,(5862[&CLUSTER='1.2.1.1.1.3.2.8.3.2']:1e-06,5863[&CLUSTER='1.2.1.1.1.3.2.8.3.2']:1e-06):0.00132822):0.00132817,(5864[&CLUSTER='1.2.1.1.1.3.2.8.3.2']:0.000663146,5865[&CLUSTER='1.2.1.1.1.3.2.8.3.2']:0.00132604,5866[&CLUSTER='1.2.1.1.1.3.2.8.3.2']:0.00265937,5867[&CLUSTER='1.2.1.1.1.3.2.8.3.2']:0.00398933):0.000662164,(5868[&CLUSTER='1.2.1.1.1.3.2.8.3.2']:1e-06,5869[&CLUSTER='1.2.1.1.1.3.2.8.3.2']:1e-06,5870[&CLUSTER='1.2.1.1.1.3.2.8.3.2']:1e-06,5871[&CLUSTER='1.2.1.1.1.3.2.8.3.2']:1e-06):0.000662508,(5872[&CLUSTER='1.2.1.1.1.3.2.8.3.2']:1e-06,5873[&CLUSTER='1.2.1.1.1.3.2.8.3.2']:1e-06,5874[&CLUSTER='1.2.1.1.1.3.2.8.3.2']:1e-06,5875[&CLUSTER='1.2.1.1.1.3.2.8.3.2']:1e-06,5876[&CLUSTER='1.2.1.1.1.3.2.8.3.2']:0.000662331,5877[&CLUSTER='1.2.1.1.1.3.2.8.3.2']:0.000662419,5878[&CLUSTER='1.2.1.1.1.3.2.8.3.2']:0.000662443,5879[&CLUSTER='1.2.1.1.1.3.2.8.3.2']:0.00066309,5880[&CLUSTER='1.2.1.1.1.3.2.8.3.2']:0.00132553,5881[&CLUSTER='1.2.1.1.1.3.2.8.3.2']:0.00132593,5882[&CLUSTER='1.2.1.1.1.3.2.8.3.2']:0.00132712,5883[&CLUSTER='1.2.1.1.1.3.2.8.3.2']:0.00199244,(5884[&CLUSTER='1.2.1.1.1.3.2.8.3.2']:1e-06,5885[&CLUSTER='1.2.1.1.1.3.2.8.3.2']:0.000662207):0.000662441,(5886[&CLUSTER='1.2.1.1.1.3.2.8.3.2']:1e-06,5887[&CLUSTER='1.2.1.1.1.3.2.8.3.2']:0.00132646):0.00066268,(5888[&CLUSTER='1.2.1.1.1.3.2.8.3.2']:1e-06,5889[&CLUSTER='1.2.1.1.1.3.2.8.3.2']:1e-06):0.00199204,(5890[&CLUSTER='1.2.1.1.1.3.2.8.3.2']:0.000662369,5891[&CLUSTER='1.2.1.1.1.3.2.8.3.2']:0.000662373,5892[&CLUSTER='1.2.1.1.1.3.2.8.3.2']:0.00265732):0.000662459,(5893[&CLUSTER='1.2.1.1.1.3.2.8.3.2']:0.00399121,(5894[&CLUSTER='1.2.1.1.1.3.2.8.3.2']:1e-06,5895[&CLUSTER='1.2.1.1.1.3.2.8.3.2']:1e-06):0.000662299,((5896[&CLUSTER='1.2.1.1.1.3.2.8.3.2']:1e-06,5897[&CLUSTER='1.2.1.1.1.3.2.8.3.2']:1e-06,5898[&CLUSTER='1.2.1.1.1.3.2.8.3.2']:0.000662391):0.000661771,(5899[&CLUSTER='1.2.1.1.1.3.2.8.3.2']:0.000661887,(5900[&CLUSTER='1.2.1.1.1.3.2.8.3.2']:1e-06,(5901[&CLUSTER='1.2.1.1.1.3.2.8.3.2']:1e-06,5902[&CLUSTER='1.2.1.1.1.3.2.8.3.2']:1e-06):0.00132601):0.000662099,(5903[&CLUSTER='1.2.1.1.1.3.2.8.3.2']:0.000662464,(5904[&CLUSTER='1.2.1.1.1.3.2.8.3.2']:0.00132643,(5905[&CLUSTER='1.2.1.1.1.3.2.8.3.2']:0.00132538,5906[&CLUSTER='1.2.1.1.1.3.2.8.3.2']:0.00132668,(5907[&CLUSTER='1.2.1.1.1.3.2.8.3.2']:0.000662879,5908[&CLUSTER='1.2.1.1.1.3.2.8.3.2']:0.000664533):0.000661801):0.000664965):0.000661439):0.00132679):0.00132676):0.000663903):0.000662354,(5909[&CLUSTER='1.2.1.1.1.3.2.8.3.2']:1e-06,5910[&CLUSTER='1.2.1.1.1.3.2.8.3.2']:1e-06,5911[&CLUSTER='1.2.1.1.1.3.2.8.3.2']:1e-06,5912[&CLUSTER='1.2.1.1.1.3.2.8.3.2']:1e-06,5913[&CLUSTER='1.2.1.1.1.3.2.8.3.2']:1e-06,5914[&CLUSTER='1.2.1.1.1.3.2.8.3.2']:1e-06,5915[&CLUSTER='1.2.1.1.1.3.2.8.3.2']:1e-06,5916[&CLUSTER='1.2.1.1.1.3.2.8.3.2']:1e-06,5917[&CLUSTER='1.2.1.1.1.3.2.8.3.2']:1e-06,5918[&CLUSTER='1.2.1.1.1.3.2.8.3.2']:1e-06,5919[&CLUSTER='1.2.1.1.1.3.2.8.3.2']:1e-06,5920[&CLUSTER='1.2.1.1.1.3.2.8.3.2']:0.00066246,5921[&CLUSTER='1.2.1.1.1.3.2.8.3.2']:0.000662657,5922[&CLUSTER='1.2.1.1.1.3.2.8.3.2']:0.000662708,5923[&CLUSTER='1.2.1.1.1.3.2.8.3.2']:0.0019912,(5924[&CLUSTER='1.2.1.1.1.3.2.8.3.2']:1e-06,5925[&CLUSTER='1.2.1.1.1.3.2.8.3.2']:1e-06,5926[&CLUSTER='1.2.1.1.1.3.2.8.3.2']:0.000662838,5927[&CLUSTER='1.2.1.1.1.3.2.8.3.2']:0.000662843):0.000662647):0.000662567):0.000662387,(5928[&CLUSTER='1.2.1.1.1.3.2.8.3.2']:1e-06,5929[&CLUSTER='1.2.1.1.1.3.2.8.3.2']:1e-06,5930[&CLUSTER='1.2.1.1.1.3.2.8.3.2']:1e-06,5931[&CLUSTER='1.2.1.1.1.3.2.8.3.2']:1e-06,5932[&CLUSTER='1.2.1.1.1.3.2.8.3.2']:1e-06,5933[&CLUSTER='1.2.1.1.1.3.2.8.3.2']:1e-06,5934[&CLUSTER='1.2.1.1.1.3.2.8.3.2']:1e-06,5935[&CLUSTER='1.2.1.1.1.3.2.8.3.2']:1e-06,5936[&CLUSTER='1.2.1.1.1.3.2.8.3.2']:1e-06,5937[&CLUSTER='1.2.1.1.1.3.2.8.3.2']:0.000662075,5938[&CLUSTER='1.2.1.1.1.3.2.8.3.2']:0.000662075,5939[&CLUSTER='1.2.1.1.1.3.2.8.3.2']:0.000662204,5940[&CLUSTER='1.2.1.1.1.3.2.8.3.2']:0.000662422,5941[&CLUSTER='1.2.1.1.1.3.2.8.3.2']:0.000662424,5942[&CLUSTER='1.2.1.1.1.3.2.8.3.2']:0.000662702,5943[&CLUSTER='1.2.1.1.1.3.2.8.3.2']:0.000662914,5944[&CLUSTER='1.2.1.1.1.3.2.8.3.2']:0.00132558,5945[&CLUSTER='1.2.1.1.1.3.2.8.3.2']:0.00132571,5946[&CLUSTER='1.2.1.1.1.3.2.8.3.2']:0.00132576,5947[&CLUSTER='1.2.1.1.1.3.2.8.3.2']:0.0013258,5948[&CLUSTER='1.2.1.1.1.3.2.8.3.2']:0.00132584,5949[&CLUSTER='1.2.1.1.1.3.2.8.3.2']:0.00132628,5950[&CLUSTER='1.2.1.1.1.3.2.8.3.2']:0.00133367,5951[&CLUSTER='1.2.1.1.1.3.2.8.3.2']:0.00199197,5952[&CLUSTER='1.2.1.1.1.3.2.8.3.2']:0.00332569,(5953[&CLUSTER='1.2.1.1.1.3.2.8.3.2']:0.000670097,5954[&CLUSTER='1.2.1.1.1.3.2.8.3.2']:0.0019949):0.000659699,(5955[&CLUSTER='1.2.1.1.1.3.2.8.3.2']:0.00066715,5956[&CLUSTER='1.2.1.1.1.3.2.8.3.2']:0.00199437):0.000660369,(5957[&CLUSTER='1.2.1.1.1.3.2.8.3.2']:0.000663152,5958[&CLUSTER='1.2.1.1.1.3.2.8.3.2']:0.000664879):0.00066208,(5959[&CLUSTER='1.2.1.1.1.3.2.8.3.2']:0.000663471,5960[&CLUSTER='1.2.1.1.1.3.2.8.3.2']:0.0013303):0.000662253,(5961[&CLUSTER='1.2.1.1.1.3.2.8.3.2']:1e-06,5962[&CLUSTER='1.2.1.1.1.3.2.8.3.2']:1e-06):0.000662713,(5963[&CLUSTER='1.2.1.1.1.3.2.8.3.2']:1e-06,5964[&CLUSTER='1.2.1.1.1.3.2.8.3.2']:1e-06):0.00132544,(5965[&CLUSTER='1.2.1.1.1.3.2.8.3.2']:1e-06,(5966[&CLUSTER='1.2.1.1.1.3.2.8.3.2']:1e-06,5967[&CLUSTER='1.2.1.1.1.3.2.8.3.2']:1e-06):0.00199095):0.000662204,(5968[&CLUSTER='1.2.1.1.1.3.2.8.3.2']:0.00066218,(5969[&CLUSTER='1.2.1.1.1.3.2.8.3.2']:1e-06,5970[&CLUSTER='1.2.1.1.1.3.2.8.3.2']:0.00132736):0.000661865):0.000665345,(5971[&CLUSTER='1.2.1.1.1.3.2.8.3.2']:1e-06,5972[&CLUSTER='1.2.1.1.1.3.2.8.3.2']:1e-06,(5973[&CLUSTER='1.2.1.1.1.3.2.8.3.2']:1e-06,5974[&CLUSTER='1.2.1.1.1.3.2.8.3.2']:0.000661977):0.000662109):0.00066213,(5975[&CLUSTER='1.2.1.1.1.3.2.8.3.2']:1e-06,5976[&CLUSTER='1.2.1.1.1.3.2.8.3.2']:1e-06,5977[&CLUSTER='1.2.1.1.1.3.2.8.3.2']:1e-06,5978[&CLUSTER='1.2.1.1.1.3.2.8.3.2']:1e-06,5979[&CLUSTER='1.2.1.1.1.3.2.8.3.2']:0.000662635):0.000662909,(5980[&CLUSTER='1.2.1.1.1.3.2.8.3.2']:1e-06,5981[&CLUSTER='1.2.1.1.1.3.2.8.3.2']:1e-06,5982[&CLUSTER='1.2.1.1.1.3.2.8.3.2']:0.00132584,5983[&CLUSTER='1.2.1.1.1.3.2.8.3.2']:0.00132673,5984[&CLUSTER='1.2.1.1.1.3.2.8.3.2']:0.00132687,5985[&CLUSTER='1.2.1.1.1.3.2.8.3.2']:0.00199396,(5986[&CLUSTER='1.2.1.1.1.3.2.8.3.2']:1e-06,5987[&CLUSTER='1.2.1.1.1.3.2.8.3.2']:1e-06):0.000662121):0.000662202,(5988[&CLUSTER='1.2.1.1.1.3.2.8.3.2']:0.0019963,(5989[&CLUSTER='1.2.1.1.1.3.2.8.3.2']:1e-06,5990[&CLUSTER='1.2.1.1.1.3.2.8.3.2']:1e-06,5991[&CLUSTER='1.2.1.1.1.3.2.8.3.2']:1e-06,5992[&CLUSTER='1.2.1.1.1.3.2.8.3.2']:1e-06,5993[&CLUSTER='1.2.1.1.1.3.2.8.3.2']:1e-06,5994[&CLUSTER='1.2.1.1.1.3.2.8.3.2']:1e-06,5995[&CLUSTER='1.2.1.1.1.3.2.8.3.2']:1e-06,5996[&CLUSTER='1.2.1.1.1.3.2.8.3.2']:0.00132619):0.00199297):0.000663085):0.00132793):0.000662168):0.00132727):0.000664823,(5997[&CLUSTER='1.2.1.1.1.3.2.8.3.2.1']:0.000667371,(5998[&CLUSTER='1.2.1.1.1.3.2.8.3.2.1']:0.00132717,(5999[&CLUSTER='1.2.1.1.1.3.2.8.3.2.1']:0.000584176,6000[&CLUSTER='1.2.1.1.1.3.2.8.3.2.1']:0.00543234):0.00678613,(6001[&CLUSTER='1.2.1.1.1.3.2.8.3.2.1']:1e-06,6002[&CLUSTER='1.2.1.1.1.3.2.8.3.2.1']:1e-06,6003[&CLUSTER='1.2.1.1.1.3.2.8.3.2.1']:1e-06,6004[&CLUSTER='1.2.1.1.1.3.2.8.3.2.1']:0.000663525,6005[&CLUSTER='1.2.1.1.1.3.2.8.3.2.1']:0.000663525,6006[&CLUSTER='1.2.1.1.1.3.2.8.3.2.1']:0.00132798,6007[&CLUSTER='1.2.1.1.1.3.2.8.3.2.1']:0.00199385,6008[&CLUSTER='1.2.1.1.1.3.2.8.3.2.1']:0.00333047,6009[&CLUSTER='1.2.1.1.1.3.2.8.3.2.1']:0.00534889,(6010[&CLUSTER='1.2.1.1.1.3.2.8.3.2.1']:1e-06,(6011[&CLUSTER='1.2.1.1.1.3.2.8.3.2.1']:0.000663892,6012[&CLUSTER='1.2.1.1.1.3.2.8.3.2.1']:0.00135656):0.000665015):0.00132791):0.00132748,(6013[&CLUSTER='1.2.1.1.1.3.2.8.3.2.1']:1e-06,6014[&CLUSTER='1.2.1.1.1.3.2.8.3.2.1']:1e-06,6015[&CLUSTER='1.2.1.1.1.3.2.8.3.2.1']:1e-06,6016[&CLUSTER='1.2.1.1.1.3.2.8.3.2.1']:1e-06,6017[&CLUSTER='1.2.1.1.1.3.2.8.3.2.1']:1e-06,6018[&CLUSTER='1.2.1.1.1.3.2.8.3.2.1']:1e-06,6019[&CLUSTER='1.2.1.1.1.3.2.8.3.2.1']:1e-06,6020[&CLUSTER='1.2.1.1.1.3.2.8.3.2.1']:1e-06,6021[&CLUSTER='1.2.1.1.1.3.2.8.3.2.1']:1e-06,6022[&CLUSTER='1.2.1.1.1.3.2.8.3.2.1']:1e-06,6023[&CLUSTER='1.2.1.1.1.3.2.8.3.2.1']:1e-06,6024[&CLUSTER='1.2.1.1.1.3.2.8.3.2.1']:0.0006626,6025[&CLUSTER='1.2.1.1.1.3.2.8.3.2.1']:0.000662696,6026[&CLUSTER='1.2.1.1.1.3.2.8.3.2.1']:0.000662892,6027[&CLUSTER='1.2.1.1.1.3.2.8.3.2.1']:0.000662953,6028[&CLUSTER='1.2.1.1.1.3.2.8.3.2.1']:0.00066516,6029[&CLUSTER='1.2.1.1.1.3.2.8.3.2.1']:0.0013269,6030[&CLUSTER='1.2.1.1.1.3.2.8.3.2.1']:0.00132714,6031[&CLUSTER='1.2.1.1.1.3.2.8.3.2.1']:0.00199104,6032[&CLUSTER='1.2.1.1.1.3.2.8.3.2.1']:0.00265889,(6033[&CLUSTER='1.2.1.1.1.3.2.8.3.2.1']:1e-06,6034[&CLUSTER='1.2.1.1.1.3.2.8.3.2.1']:1e-06):0.00066289,(6035[&CLUSTER='1.2.1.1.1.3.2.8.3.2.1']:0.000662156,6036[&CLUSTER='1.2.1.1.1.3.2.8.3.2.1']:0.00199851):0.000663999,(6037[&CLUSTER='1.2.1.1.1.3.2.8.3.2.1']:1e-06,6038[&CLUSTER='1.2.1.1.1.3.2.8.3.2.1']:1e-06,6039[&CLUSTER='1.2.1.1.1.3.2.8.3.2.1']:1e-06,6040[&CLUSTER='1.2.1.1.1.3.2.8.3.2.1']:1e-06,6041[&CLUSTER='1.2.1.1.1.3.2.8.3.2.1']:1e-06,6042[&CLUSTER='1.2.1.1.1.3.2.8.3.2.1']:0.000663163,6043[&CLUSTER='1.2.1.1.1.3.2.8.3.2.1']:0.000668034,6044[&CLUSTER='1.2.1.1.1.3.2.8.3.2.1']:0.00132804,6045[&CLUSTER='1.2.1.1.1.3.2.8.3.2.1']:0.00133707,6046[&CLUSTER='1.2.1.1.1.3.2.8.3.2.1']:0.00266178,(6047[&CLUSTER='1.2.1.1.1.3.2.8.3.2.1']:1e-06,6048[&CLUSTER='1.2.1.1.1.3.2.8.3.2.1']:0.000664048):0.00333225,(6049[&CLUSTER='1.2.1.1.1.3.2.8.3.2.1']:0.00133084,(6050[&CLUSTER='1.2.1.1.1.3.2.8.3.2.1']:1e-06,6051[&CLUSTER='1.2.1.1.1.3.2.8.3.2.1']:1e-06):0.000664929):0.000663672):0.000662943,(6052[&CLUSTER='1.2.1.1.1.3.2.8.3.2.1']:1e-06,(6053[&CLUSTER='1.2.1.1.1.3.2.8.3.2.1']:1e-06,6054[&CLUSTER='1.2.1.1.1.3.2.8.3.2.1']:0.000664918,(6055[&CLUSTER='1.2.1.1.1.3.2.8.3.2.1']:1e-06,6056[&CLUSTER='1.2.1.1.1.3.2.8.3.2.1']:1e-06):0.00332727,(6057[&CLUSTER='1.2.1.1.1.3.2.8.3.2.1']:1e-06,6058[&CLUSTER='1.2.1.1.1.3.2.8.3.2.1']:1e-06,(6059[&CLUSTER='1.2.1.1.1.3.2.8.3.2.1']:1e-06,6060[&CLUSTER='1.2.1.1.1.3.2.8.3.2.1']:1e-06):0.00133341):0.000665769,(6061[&CLUSTER='1.2.1.1.1.3.2.8.3.2.1']:1e-06,(6062[&CLUSTER='1.2.1.1.1.3.2.8.3.2.1']:1e-06,6063[&CLUSTER='1.2.1.1.1.3.2.8.3.2.1']:1e-06,(6064[&CLUSTER='1.2.1.1.1.3.2.8.3.2.1']:0.000664405,6065[&CLUSTER='1.2.1.1.1.3.2.8.3.2.1']:0.000665586):0.000663648,(6066[&CLUSTER='1.2.1.1.1.3.2.8.3.2.1']:1e-06,(6067[&CLUSTER='1.2.1.1.1.3.2.8.3.2.1']:1e-06,6068[&CLUSTER='1.2.1.1.1.3.2.8.3.2.1']:0.0019951):0.000663821):0.000663599,(6069[&CLUSTER='1.2.1.1.1.3.2.8.3.2.1']:1e-06,6070[&CLUSTER='1.2.1.1.1.3.2.8.3.2.1']:1e-06,6071[&CLUSTER='1.2.1.1.1.3.2.8.3.2.1']:1e-06,6072[&CLUSTER='1.2.1.1.1.3.2.8.3.2.1']:0.000666126):0.000663312):0.00132817,(6073[&CLUSTER='1.2.1.1.1.3.2.8.3.2.1']:1e-06,6074[&CLUSTER='1.2.1.1.1.3.2.8.3.2.1']:1e-06,6075[&CLUSTER='1.2.1.1.1.3.2.8.3.2.1']:1e-06,6076[&CLUSTER='1.2.1.1.1.3.2.8.3.2.1']:1e-06,6077[&CLUSTER='1.2.1.1.1.3.2.8.3.2.1']:1e-06,6078[&CLUSTER='1.2.1.1.1.3.2.8.3.2.1']:1e-06,6079[&CLUSTER='1.2.1.1.1.3.2.8.3.2.1']:1e-06,6080[&CLUSTER='1.2.1.1.1.3.2.8.3.2.1']:1e-06,6081[&CLUSTER='1.2.1.1.1.3.2.8.3.2.1']:1e-06,6082[&CLUSTER='1.2.1.1.1.3.2.8.3.2.1']:1e-06,6083[&CLUSTER='1.2.1.1.1.3.2.8.3.2.1']:1e-06,6084[&CLUSTER='1.2.1.1.1.3.2.8.3.2.1']:1e-06,6085[&CLUSTER='1.2.1.1.1.3.2.8.3.2.1']:1e-06,6086[&CLUSTER='1.2.1.1.1.3.2.8.3.2.1']:1e-06,6087[&CLUSTER='1.2.1.1.1.3.2.8.3.2.1']:0.000663109,6088[&CLUSTER='1.2.1.1.1.3.2.8.3.2.1']:0.000663249,6089[&CLUSTER='1.2.1.1.1.3.2.8.3.2.1']:0.00132733,(6090[&CLUSTER='1.2.1.1.1.3.2.8.3.2.1']:1e-06,6091[&CLUSTER='1.2.1.1.1.3.2.8.3.2.1']:1e-06,6092[&CLUSTER='1.2.1.1.1.3.2.8.3.2.1']:1e-06,6093[&CLUSTER='1.2.1.1.1.3.2.8.3.2.1']:1e-06,6094[&CLUSTER='1.2.1.1.1.3.2.8.3.2.1']:1e-06,6095[&CLUSTER='1.2.1.1.1.3.2.8.3.2.1']:0.00132779):0.000663203):0.00332871):0.000663296):0.00603275):0.00066266):0.000662846,((6096[&CLUSTER='1.2.1.1.1.3.2.8.3.2.1']:1e-06,6097[&CLUSTER='1.2.1.1.1.3.2.8.3.2.1']:0.000663376):0.000663343,(6098[&CLUSTER='1.2.1.1.1.3.2.8.3.2.1']:1e-06,6099[&CLUSTER='1.2.1.1.1.3.2.8.3.2.1']:0.00132801,6100[&CLUSTER='1.2.1.1.1.3.2.8.3.2.1']:0.0019929,6101[&CLUSTER='1.2.1.1.1.3.2.8.3.2.1']:0.00266019):0.000663222,(6102[&CLUSTER='1.2.1.1.1.3.2.8.3.2.1']:0.00199401,6103[&CLUSTER='1.2.1.1.1.3.2.8.3.2.1']:0.00199402,(6104[&CLUSTER='1.2.1.1.1.3.2.8.3.2.1']:0.000661898,6105[&CLUSTER='1.2.1.1.1.3.2.8.3.2.1']:0.00266343):0.00066618):0.00199393,(6106[&CLUSTER='1.2.1.1.1.3.2.8.3.2.1']:1e-06,6107[&CLUSTER='1.2.1.1.1.3.2.8.3.2.1']:1e-06,6108[&CLUSTER='1.2.1.1.1.3.2.8.3.2.1']:0.000663215,6109[&CLUSTER='1.2.1.1.1.3.2.8.3.2.1']:0.00133013,6110[&CLUSTER='1.2.1.1.1.3.2.8.3.2.1']:0.00332707,(6111[&CLUSTER='1.2.1.1.1.3.2.8.3.2.1']:1e-06,6112[&CLUSTER='1.2.1.1.1.3.2.8.3.2.1']:1e-06):0.00534667,(6113[&CLUSTER='1.2.1.1.1.3.2.8.3.2.1']:0.00132901,6114[&CLUSTER='1.2.1.1.1.3.2.8.3.2.1']:0.00266207,(6115[&CLUSTER='1.2.1.1.1.3.2.8.3.2.1']:1e-06,6116[&CLUSTER='1.2.1.1.1.3.2.8.3.2.1']:1e-06):0.00199591):0.00266234):0.000663142,(6117[&CLUSTER='1.2.1.1.1.3.2.8.3.2.1']:0.0013281,(6118[&CLUSTER='1.2.1.1.1.3.2.8.3.2.1']:1e-06,6119[&CLUSTER='1.2.1.1.1.3.2.8.3.2.1']:0.00132773):0.000663112,(6120[&CLUSTER='1.2.1.1.1.3.2.8.3.2.1']:1e-06,6121[&CLUSTER='1.2.1.1.1.3.2.8.3.2.1']:1e-06,6122[&CLUSTER='1.2.1.1.1.3.2.8.3.2.1']:1e-06,6123[&CLUSTER='1.2.1.1.1.3.2.8.3.2.1']:1e-06,6124[&CLUSTER='1.2.1.1.1.3.2.8.3.2.1']:0.00132634,(6125[&CLUSTER='1.2.1.1.1.3.2.8.3.2.1']:1e-06,6126[&CLUSTER='1.2.1.1.1.3.2.8.3.2.1']:1e-06,6127[&CLUSTER='1.2.1.1.1.3.2.8.3.2.1']:0.00132549):0.000662745):0.00199318):0.000667012,(6128[&CLUSTER='1.2.1.1.1.3.2.8.3.2.1']:1e-06,6129[&CLUSTER='1.2.1.1.1.3.2.8.3.2.1']:1e-06,6130[&CLUSTER='1.2.1.1.1.3.2.8.3.2.1']:1e-06,(6131[&CLUSTER='1.2.1.1.1.3.2.8.3.2.1']:1e-06,6132[&CLUSTER='1.2.1.1.1.3.2.8.3.2.1']:1e-06,6133[&CLUSTER='1.2.1.1.1.3.2.8.3.2.1']:0.000662859,6134[&CLUSTER='1.2.1.1.1.3.2.8.3.2.1']:0.000665009,6135[&CLUSTER='1.2.1.1.1.3.2.8.3.2.1']:0.00132685,(6136[&CLUSTER='1.2.1.1.1.3.2.8.3.2.1']:1e-06,6137[&CLUSTER='1.2.1.1.1.3.2.8.3.2.1']:1e-06):0.000662858,(6138[&CLUSTER='1.2.1.1.1.3.2.8.3.2.1']:1e-06,6139[&CLUSTER='1.2.1.1.1.3.2.8.3.2.1']:1e-06,6140[&CLUSTER='1.2.1.1.1.3.2.8.3.2.1']:1e-06):0.00534029,(6141[&CLUSTER='1.2.1.1.1.3.2.8.3.2.1']:1e-06,6142[&CLUSTER='1.2.1.1.1.3.2.8.3.2.1']:1e-06,6143[&CLUSTER='1.2.1.1.1.3.2.8.3.2.1']:1e-06,(6144[&CLUSTER='1.2.1.1.1.3.2.8.3.2.1']:1e-06,6145[&CLUSTER='1.2.1.1.1.3.2.8.3.2.1']:1e-06):0.00132764):0.001993,(6146[&CLUSTER='1.2.1.1.1.3.2.8.3.2.1']:1e-06,6147[&CLUSTER='1.2.1.1.1.3.2.8.3.2.1']:1e-06,6148[&CLUSTER='1.2.1.1.1.3.2.8.3.2.1']:1e-06,6149[&CLUSTER='1.2.1.1.1.3.2.8.3.2.1']:0.000678204,(6150[&CLUSTER='1.2.1.1.1.3.2.8.3.2.1']:1e-06,6151[&CLUSTER='1.2.1.1.1.3.2.8.3.2.1']:0.000662137):0.000662424):0.000662697,(6152[&CLUSTER='1.2.1.1.1.3.2.8.3.2.1']:1e-06,6153[&CLUSTER='1.2.1.1.1.3.2.8.3.2.1']:0.000662857,6154[&CLUSTER='1.2.1.1.1.3.2.8.3.2.1']:0.00132724,(6155[&CLUSTER='1.2.1.1.1.3.2.8.3.2.1']:1e-06,6156[&CLUSTER='1.2.1.1.1.3.2.8.3.2.1']:1e-06):0.000663044,(6157[&CLUSTER='1.2.1.1.1.3.2.8.3.2.1']:1e-06,(6158[&CLUSTER='1.2.1.1.1.3.2.8.3.2.1']:1e-06,6159[&CLUSTER='1.2.1.1.1.3.2.8.3.2.1']:1e-06,6160[&CLUSTER='1.2.1.1.1.3.2.8.3.2.1']:1e-06):0.000663245):0.00132738):0.000664128,(6161[&CLUSTER='1.2.1.1.1.3.2.8.3.2.1']:0.000663405,(6162[&CLUSTER='1.2.1.1.1.3.2.8.3.2.1']:1e-06,6163[&CLUSTER='1.2.1.1.1.3.2.8.3.2.1']:1e-06,6164[&CLUSTER='1.2.1.1.1.3.2.8.3.2.1']:1e-06,6165[&CLUSTER='1.2.1.1.1.3.2.8.3.2.1']:1e-06,6166[&CLUSTER='1.2.1.1.1.3.2.8.3.2.1']:1e-06,6167[&CLUSTER='1.2.1.1.1.3.2.8.3.2.1']:1e-06,6168[&CLUSTER='1.2.1.1.1.3.2.8.3.2.1']:1e-06,6169[&CLUSTER='1.2.1.1.1.3.2.8.3.2.1']:1e-06,6170[&CLUSTER='1.2.1.1.1.3.2.8.3.2.1']:1e-06,6171[&CLUSTER='1.2.1.1.1.3.2.8.3.2.1']:1e-06,6172[&CLUSTER='1.2.1.1.1.3.2.8.3.2.1']:1e-06,6173[&CLUSTER='1.2.1.1.1.3.2.8.3.2.1']:1e-06,6174[&CLUSTER='1.2.1.1.1.3.2.8.3.2.1']:1e-06,6175[&CLUSTER='1.2.1.1.1.3.2.8.3.2.1']:1e-06,6176[&CLUSTER='1.2.1.1.1.3.2.8.3.2.1']:1e-06,6177[&CLUSTER='1.2.1.1.1.3.2.8.3.2.1']:1e-06,6178[&CLUSTER='1.2.1.1.1.3.2.8.3.2.1']:1e-06,6179[&CLUSTER='1.2.1.1.1.3.2.8.3.2.1']:0.000663105,6180[&CLUSTER='1.2.1.1.1.3.2.8.3.2.1']:0.000663141,6181[&CLUSTER='1.2.1.1.1.3.2.8.3.2.1']:0.00066315,6182[&CLUSTER='1.2.1.1.1.3.2.8.3.2.1']:0.00066324,6183[&CLUSTER='1.2.1.1.1.3.2.8.3.2.1']:0.000663332,6184[&CLUSTER='1.2.1.1.1.3.2.8.3.2.1']:0.000663332,6185[&CLUSTER='1.2.1.1.1.3.2.8.3.2.1']:0.000663332,6186[&CLUSTER='1.2.1.1.1.3.2.8.3.2.1']:0.000663332,6187[&CLUSTER='1.2.1.1.1.3.2.8.3.2.1']:0.000664402,6188[&CLUSTER='1.2.1.1.1.3.2.8.3.2.1']:0.000664964,6189[&CLUSTER='1.2.1.1.1.3.2.8.3.2.1']:0.00066761,6190[&CLUSTER='1.2.1.1.1.3.2.8.3.2.1']:0.00066875,6191[&CLUSTER='1.2.1.1.1.3.2.8.3.2.1']:0.00132823,6192[&CLUSTER='1.2.1.1.1.3.2.8.3.2.1']:0.00132846,6193[&CLUSTER='1.2.1.1.1.3.2.8.3.2.1']:0.00133192,6194[&CLUSTER='1.2.1.1.1.3.2.8.3.2.1']:0.00199334,6195[&CLUSTER='1.2.1.1.1.3.2.8.3.2.1']:0.00199515,6196[&CLUSTER='1.2.1.1.1.3.2.8.3.2.1']:0.00267114,(6197[&CLUSTER='1.2.1.1.1.3.2.8.3.2.1']:1e-06,6198[&CLUSTER='1.2.1.1.1.3.2.8.3.2.1']:1e-06):0.000663331,(6199[&CLUSTER='1.2.1.1.1.3.2.8.3.2.1']:0.0026796,6200[&CLUSTER='1.2.1.1.1.3.2.8.3.2.1']:0.00335087):0.00131755,(6201[&CLUSTER='1.2.1.1.1.3.2.8.3.2.1']:1e-06,6202[&CLUSTER='1.2.1.1.1.3.2.8.3.2.1']:1e-06):0.00132752,(6203[&CLUSTER='1.2.1.1.1.3.2.8.3.2.1']:0.000665188,(6204[&CLUSTER='1.2.1.1.1.3.2.8.3.2.1']:1e-06,6205[&CLUSTER='1.2.1.1.1.3.2.8.3.2.1']:1e-06):0.000664423):0.000663292,(6206[&CLUSTER='1.2.1.1.1.3.2.8.3.2.1']:1e-06,6207[&CLUSTER='1.2.1.1.1.3.2.8.3.2.1']:1e-06,6208[&CLUSTER='1.2.1.1.1.3.2.8.3.2.1']:1e-06):0.000663332,(6209[&CLUSTER='1.2.1.1.1.3.2.8.3.2.1']:0.000665,(6210[&CLUSTER='1.2.1.1.1.3.2.8.3.2.1']:1e-06,6211[&CLUSTER='1.2.1.1.1.3.2.8.3.2.1']:1e-06):0.00133126):0.000663669,(6212[&CLUSTER='1.2.1.1.1.3.2.8.3.2.1']:1e-06,6213[&CLUSTER='1.2.1.1.1.3.2.8.3.2.1']:1e-06,6214[&CLUSTER='1.2.1.1.1.3.2.8.3.2.1']:1e-06):0.000663812,(6215[&CLUSTER='1.2.1.1.1.3.2.8.3.2.1']:1e-06,(6216[&CLUSTER='1.2.1.1.1.3.2.8.3.2.1']:1e-06,6217[&CLUSTER='1.2.1.1.1.3.2.8.3.2.1']:1e-06,6218[&CLUSTER='1.2.1.1.1.3.2.8.3.2.1']:1e-06,6219[&CLUSTER='1.2.1.1.1.3.2.8.3.2.1']:1e-06):0.00132856):0.00066339,(6220[&CLUSTER='1.2.1.1.1.3.2.8.3.2.1']:1e-06,6221[&CLUSTER='1.2.1.1.1.3.2.8.3.2.1']:1e-06,6222[&CLUSTER='1.2.1.1.1.3.2.8.3.2.1']:0.000663395,6223[&CLUSTER='1.2.1.1.1.3.2.8.3.2.1']:0.000663604,6224[&CLUSTER='1.2.1.1.1.3.2.8.3.2.1']:0.000663742,6225[&CLUSTER='1.2.1.1.1.3.2.8.3.2.1']:0.00133358):0.000663393):0.000665254):0.000662723):0.00132707):0.00066315):0.000663094):0.000663991):0.00132748):0.00132611):0.00609405):0.00880787):0.00402236):0.00200893):0.00335369):0.00199982):0.00133226):0.000665451):0.00140844,((6226[&CLUSTER='1.2.1.1.1.3.2.8.3']:1e-06,6227[&CLUSTER='1.2.1.1.1.3.2.8.3']:0.00333682):0.00334134,(6228[&CLUSTER='1.2.1.1.1.3.2.8.3']:0.00268172,(((6229[&CLUSTER='1.2.1.1.1.3.2.8.3.3']:0.00136448,(6230[&CLUSTER='1.2.1.1.1.3.2.8.3.3']:0.00137831,6231[&CLUSTER='1.2.1.1.1.3.2.8.3.3']:0.00343128):0.000670991,(6232[&CLUSTER='1.2.1.1.1.3.2.8.3.3']:0.00132945,(6233[&CLUSTER='1.2.1.1.1.3.2.8.3.3']:0.0122493,((6234[&CLUSTER='1.2.1.1.1.3.2.8.3.3']:1e-06,6235[&CLUSTER='1.2.1.1.1.3.2.8.3.3']:1e-06):0.00200134,(6236[&CLUSTER='1.2.1.1.1.3.2.8.3.3']:0.00816582,(6237[&CLUSTER='1.2.1.1.1.3.2.8.3.3']:0.00472144,6238[&CLUSTER='1.2.1.1.1.3.2.8.3.3']:0.00539911):0.000614019):0.00135608,((6239[&CLUSTER='1.2.1.1.1.3.2.8.3.3']:0.000671917,6240[&CLUSTER='1.2.1.1.1.3.2.8.3.3']:0.00334712):0.00133734,(6241[&CLUSTER='1.2.1.1.1.3.2.8.3.3']:1e-06,6242[&CLUSTER='1.2.1.1.1.3.2.8.3.3']:0.00267351):0.00133742):0.000663456,(6243[&CLUSTER='1.2.1.1.1.3.2.8.3.3']:1e-06,6244[&CLUSTER='1.2.1.1.1.3.2.8.3.3']:0.000664469,6245[&CLUSTER='1.2.1.1.1.3.2.8.3.3']:0.00674136,(6246[&CLUSTER='1.2.1.1.1.3.2.8.3.3']:0.00133259,6247[&CLUSTER='1.2.1.1.1.3.2.8.3.3']:0.00133376,6248[&CLUSTER='1.2.1.1.1.3.2.8.3.3']:0.00200123):0.000665943):0.00133247):0.00131533):0.00203211):0.00201033):0.000456219,(6249[&CLUSTER='1.2.1.1.1.3.2.8.3.4']:1e-06,6250[&CLUSTER='1.2.1.1.1.3.2.8.3.4']:1e-06,6251[&CLUSTER='1.2.1.1.1.3.2.8.3.4']:1e-06,6252[&CLUSTER='1.2.1.1.1.3.2.8.3.4']:1e-06,6253[&CLUSTER='1.2.1.1.1.3.2.8.3.4']:1e-06,6254[&CLUSTER='1.2.1.1.1.3.2.8.3.4']:1e-06,6255[&CLUSTER='1.2.1.1.1.3.2.8.3.4']:1e-06,6256[&CLUSTER='1.2.1.1.1.3.2.8.3.4']:1e-06,6257[&CLUSTER='1.2.1.1.1.3.2.8.3.4']:1e-06,6258[&CLUSTER='1.2.1.1.1.3.2.8.3.4']:1e-06,6259[&CLUSTER='1.2.1.1.1.3.2.8.3.4']:1e-06,6260[&CLUSTER='1.2.1.1.1.3.2.8.3.4']:0.000664745,6261[&CLUSTER='1.2.1.1.1.3.2.8.3.4']:0.000664888,6262[&CLUSTER='1.2.1.1.1.3.2.8.3.4']:0.0006649,6263[&CLUSTER='1.2.1.1.1.3.2.8.3.4']:0.000664952,6264[&CLUSTER='1.2.1.1.1.3.2.8.3.4']:0.000664968,6265[&CLUSTER='1.2.1.1.1.3.2.8.3.4']:0.000665006,6266[&CLUSTER='1.2.1.1.1.3.2.8.3.4']:0.000665009,6267[&CLUSTER='1.2.1.1.1.3.2.8.3.4']:0.000665014,6268[&CLUSTER='1.2.1.1.1.3.2.8.3.4']:0.000665045,6269[&CLUSTER='1.2.1.1.1.3.2.8.3.4']:0.000665047,6270[&CLUSTER='1.2.1.1.1.3.2.8.3.4']:0.000665157,6271[&CLUSTER='1.2.1.1.1.3.2.8.3.4']:0.000666249,6272[&CLUSTER='1.2.1.1.1.3.2.8.3.4']:0.0013313,6273[&CLUSTER='1.2.1.1.1.3.2.8.3.4']:0.00133156,6274[&CLUSTER='1.2.1.1.1.3.2.8.3.4']:0.00133177,6275[&CLUSTER='1.2.1.1.1.3.2.8.3.4']:0.00199867,(6276[&CLUSTER='1.2.1.1.1.3.2.8.3.4']:1e-06,6277[&CLUSTER='1.2.1.1.1.3.2.8.3.4']:1e-06):0.000664867,(6278[&CLUSTER='1.2.1.1.1.3.2.8.3.4']:1e-06,(((6279[&CLUSTER='1.2.1.1.1.3.2.8.3.4']:1e-06,6280[&CLUSTER='1.2.1.1.1.3.2.8.3.4']:1e-06):0.00201391,(6281[&CLUSTER='1.2.1.1.1.3.2.8.3.4']:1e-06,6282[&CLUSTER='1.2.1.1.1.3.2.8.3.4']:1e-06,6283[&CLUSTER='1.2.1.1.1.3.2.8.3.4']:1e-06):0.00267619):0.00200551,(6284[&CLUSTER='1.2.1.1.1.3.2.8.3.4']:0.000666212,(6285[&CLUSTER='1.2.1.1.1.3.2.8.3.4']:1e-06,6286[&CLUSTER='1.2.1.1.1.3.2.8.3.4']:1e-06,6287[&CLUSTER='1.2.1.1.1.3.2.8.3.4']:0.000666741):0.00536753,(6288[&CLUSTER='1.2.1.1.1.3.2.8.3.4']:1e-06,6289[&CLUSTER='1.2.1.1.1.3.2.8.3.4']:1e-06,6290[&CLUSTER='1.2.1.1.1.3.2.8.3.4']:1e-06,6291[&CLUSTER='1.2.1.1.1.3.2.8.3.4']:0.00134332):0.000665984):0.00133324,(6292[&CLUSTER='1.2.1.1.1.3.2.8.3.4']:0.00200205,(6293[&CLUSTER='1.2.1.1.1.3.2.8.3.4']:1e-06,6294[&CLUSTER='1.2.1.1.1.3.2.8.3.4']:0.00267021):0.000665768,(6295[&CLUSTER='1.2.1.1.1.3.2.8.3.4']:1e-06,6296[&CLUSTER='1.2.1.1.1.3.2.8.3.4']:1e-06):0.0020017,(6297[&CLUSTER='1.2.1.1.1.3.2.8.3.4']:0.00267259,(6298[&CLUSTER='1.2.1.1.1.3.2.8.3.4']:1e-06,6299[&CLUSTER='1.2.1.1.1.3.2.8.3.4']:1e-06):0.00133467):0.00066955,(6300[&CLUSTER='1.2.1.1.1.3.2.8.3.4']:1e-06,6301[&CLUSTER='1.2.1.1.1.3.2.8.3.4']:1e-06,6302[&CLUSTER='1.2.1.1.1.3.2.8.3.4']:0.000665592,(6303[&CLUSTER='1.2.1.1.1.3.2.8.3.4']:0.000665524,6304[&CLUSTER='1.2.1.1.1.3.2.8.3.4']:0.000666199):0.000666197):0.00133262,(6305[&CLUSTER='1.2.1.1.1.3.2.8.3.4']:0.000666142,6306[&CLUSTER='1.2.1.1.1.3.2.8.3.4']:0.00200342,(('6307':1e-06,'6308':1e-06):0.00337409,(6309[&CLUSTER='1.2.1.1.1.3.2.8.3.4']:1e-06,6310[&CLUSTER='1.2.1.1.1.3.2.8.3.4']:1e-06,6311[&CLUSTER='1.2.1.1.1.3.2.8.3.4']:1e-06,6312[&CLUSTER='1.2.1.1.1.3.2.8.3.4']:1e-06,6313[&CLUSTER='1.2.1.1.1.3.2.8.3.4']:1e-06,6314[&CLUSTER='1.2.1.1.1.3.2.8.3.4']:1e-06,6315[&CLUSTER='1.2.1.1.1.3.2.8.3.4']:1e-06,6316[&CLUSTER='1.2.1.1.1.3.2.8.3.4']:1e-06):0.000651633):0.00269375):0.000666015):0.00133301):0.00671641):0.000664882,(6317[&CLUSTER='1.2.1.1.1.3.2.8.3.4']:1e-06,6318[&CLUSTER='1.2.1.1.1.3.2.8.3.4']:1e-06,6319[&CLUSTER='1.2.1.1.1.3.2.8.3.4']:0.00066523,(6320[&CLUSTER='1.2.1.1.1.3.2.8.3.4']:1e-06,6321[&CLUSTER='1.2.1.1.1.3.2.8.3.4']:1e-06):0.000665167,(6322[&CLUSTER='1.2.1.1.1.3.2.8.3.4']:1e-06,6323[&CLUSTER='1.2.1.1.1.3.2.8.3.4']:0.000666344,(6324[&CLUSTER='1.2.1.1.1.3.2.8.3.4']:0.00201196,(6325[&CLUSTER='1.2.1.1.1.3.2.8.3.4']:0.000666545,6326[&CLUSTER='1.2.1.1.1.3.2.8.3.4']:0.00267267,(6327[&CLUSTER='1.2.1.1.1.3.2.8.3.4']:1e-06,6328[&CLUSTER='1.2.1.1.1.3.2.8.3.4']:0.000666886,(6329[&CLUSTER='1.2.1.1.1.3.2.8.3.4']:1e-06,(6330[&CLUSTER='1.2.1.1.1.3.2.8.3.4']:0.000667273,6331[&CLUSTER='1.2.1.1.1.3.2.8.3.4']:0.000667616,6332[&CLUSTER='1.2.1.1.1.3.2.8.3.4']:0.00267636):0.000667118):0.00200457,(6333[&CLUSTER='1.2.1.1.1.3.2.8.3.4']:0.00335607,((6334[&CLUSTER='1.2.1.1.1.3.2.8.3.4']:1e-06,6335[&CLUSTER='1.2.1.1.1.3.2.8.3.4']:1e-06,6336[&CLUSTER='1.2.1.1.1.3.2.8.3.4']:1e-06,6337[&CLUSTER='1.2.1.1.1.3.2.8.3.4']:0.000667228,6338[&CLUSTER='1.2.1.1.1.3.2.8.3.4']:0.00133637,6339[&CLUSTER='1.2.1.1.1.3.2.8.3.4']:0.00267568):0.000667769,((6340[&CLUSTER='1.2.1.1.1.3.2.8.3.4']:0.000668663,6341[&CLUSTER='1.2.1.1.1.3.2.8.3.4']:0.00133676,(6342[&CLUSTER='1.2.1.1.1.3.2.8.3.4.1']:1e-06,6343[&CLUSTER='1.2.1.1.1.3.2.8.3.4.1']:1e-06,6344[&CLUSTER='1.2.1.1.1.3.2.8.3.4.1']:1e-06,6345[&CLUSTER='1.2.1.1.1.3.2.8.3.4.1']:1e-06,(6346[&CLUSTER='1.2.1.1.1.3.2.8.3.4.1']:1e-06,((6347[&CLUSTER='1.2.1.1.1.3.2.8.3.4.1']:1e-06,6348[&CLUSTER='1.2.1.1.1.3.2.8.3.4.1']:1e-06,6349[&CLUSTER='1.2.1.1.1.3.2.8.3.4.1']:0.000666165):0.00133462,(6350[&CLUSTER='1.2.1.1.1.3.2.8.3.4.1']:1e-06,6351[&CLUSTER='1.2.1.1.1.3.2.8.3.4.1']:1e-06,6352[&CLUSTER='1.2.1.1.1.3.2.8.3.4.1']:1e-06,6353[&CLUSTER='1.2.1.1.1.3.2.8.3.4.1']:1e-06,6354[&CLUSTER='1.2.1.1.1.3.2.8.3.4.1']:1e-06,6355[&CLUSTER='1.2.1.1.1.3.2.8.3.4.1']:1e-06,6356[&CLUSTER='1.2.1.1.1.3.2.8.3.4.1']:0.000666122,6357[&CLUSTER='1.2.1.1.1.3.2.8.3.4.1']:0.00066617,(6358[&CLUSTER='1.2.1.1.1.3.2.8.3.4.1']:0.000669592,6359[&CLUSTER='1.2.1.1.1.3.2.8.3.4.1']:0.00133562):0.000664963):0.00335245):0.000667628):0.00200136):0.00200061):0.000668371,(6360[&CLUSTER='1.2.1.1.1.3.2.8.3.4']:1e-06,6361[&CLUSTER='1.2.1.1.1.3.2.8.3.4']:1e-06,6362[&CLUSTER='1.2.1.1.1.3.2.8.3.4']:1e-06,6363[&CLUSTER='1.2.1.1.1.3.2.8.3.4']:1e-06,6364[&CLUSTER='1.2.1.1.1.3.2.8.3.4']:0.000667603,6365[&CLUSTER='1.2.1.1.1.3.2.8.3.4']:0.00133377,6366[&CLUSTER='1.2.1.1.1.3.2.8.3.4']:0.00133402,(6367[&CLUSTER='1.2.1.1.1.3.2.8.3.4']:0.000665857,6368[&CLUSTER='1.2.1.1.1.3.2.8.3.4']:0.000666996):0.000667801,(6369[&CLUSTER='1.2.1.1.1.3.2.8.3.4']:1e-06,6370[&CLUSTER='1.2.1.1.1.3.2.8.3.4']:0.000665899):0.00133335,(6371[&CLUSTER='1.2.1.1.1.3.2.8.3.4']:1e-06,6372[&CLUSTER='1.2.1.1.1.3.2.8.3.4']:0.000666327,(6373[&CLUSTER='1.2.1.1.1.3.2.8.3.4']:1e-06,6374[&CLUSTER='1.2.1.1.1.3.2.8.3.4']:1e-06):0.000666264):0.000666359,(6375[&CLUSTER='1.2.1.1.1.3.2.8.3.4']:0.000666168,6376[&CLUSTER='1.2.1.1.1.3.2.8.3.4']:0.000666229,(6377[&CLUSTER='1.2.1.1.1.3.2.8.3.4']:1e-06,6378[&CLUSTER='1.2.1.1.1.3.2.8.3.4']:1e-06):0.00200365,(6379[&CLUSTER='1.2.1.1.1.3.2.8.3.4']:1e-06,6380[&CLUSTER='1.2.1.1.1.3.2.8.3.4']:1e-06,6381[&CLUSTER='1.2.1.1.1.3.2.8.3.4']:0.00133532,(6382[&CLUSTER='1.2.1.1.1.3.2.8.3.4']:1e-06,6383[&CLUSTER='1.2.1.1.1.3.2.8.3.4']:0.00200478):0.000666864):0.00133504):0.000666164):0.000663309):0.00134004):0.00067529):0.000661863):0.000666671):0.00133912):0.00133195):0.000665442):0.000665106,(6384[&CLUSTER='1.2.1.1.1.3.2.8.3.4']:1e-06,6385[&CLUSTER='1.2.1.1.1.3.2.8.3.4']:1e-06,6386[&CLUSTER='1.2.1.1.1.3.2.8.3.4']:1e-06,6387[&CLUSTER='1.2.1.1.1.3.2.8.3.4']:0.000664489,6388[&CLUSTER='1.2.1.1.1.3.2.8.3.4']:0.000664649,6389[&CLUSTER='1.2.1.1.1.3.2.8.3.4']:0.000664699,6390[&CLUSTER='1.2.1.1.1.3.2.8.3.4']:0.00133042,6391[&CLUSTER='1.2.1.1.1.3.2.8.3.4']:0.00133069,6392[&CLUSTER='1.2.1.1.1.3.2.8.3.4']:0.00133135,(6393[&CLUSTER='1.2.1.1.1.3.2.8.3.4']:1e-06,(6394[&CLUSTER='1.2.1.1.1.3.2.8.3.4']:1e-06,6395[&CLUSTER='1.2.1.1.1.3.2.8.3.4']:1e-06,6396[&CLUSTER='1.2.1.1.1.3.2.8.3.4']:0.000663858):0.00199733):0.000664418,(6397[&CLUSTER='1.2.1.1.1.3.2.8.3.4']:1e-06,6398[&CLUSTER='1.2.1.1.1.3.2.8.3.4']:1e-06,6399[&CLUSTER='1.2.1.1.1.3.2.8.3.4']:1e-06,6400[&CLUSTER='1.2.1.1.1.3.2.8.3.4']:1e-06,6401[&CLUSTER='1.2.1.1.1.3.2.8.3.4']:1e-06,6402[&CLUSTER='1.2.1.1.1.3.2.8.3.4']:1e-06,6403[&CLUSTER='1.2.1.1.1.3.2.8.3.4']:0.000664434,6404[&CLUSTER='1.2.1.1.1.3.2.8.3.4']:0.000664857,6405[&CLUSTER='1.2.1.1.1.3.2.8.3.4']:0.000665047,(6406[&CLUSTER='1.2.1.1.1.3.2.8.3.4']:1e-06,6407[&CLUSTER='1.2.1.1.1.3.2.8.3.4']:1e-06):0.00066438,(6408[&CLUSTER='1.2.1.1.1.3.2.8.3.4']:1e-06,6409[&CLUSTER='1.2.1.1.1.3.2.8.3.4']:0.00199948):0.000664547,((6410[&CLUSTER='1.2.1.1.1.3.2.8.3.4']:1e-06,(6411[&CLUSTER='1.2.1.1.1.3.2.8.3.4']:1e-06,6412[&CLUSTER='1.2.1.1.1.3.2.8.3.4']:1e-06,6413[&CLUSTER='1.2.1.1.1.3.2.8.3.4']:0.000664551,6414[&CLUSTER='1.2.1.1.1.3.2.8.3.4']:0.000664793):0.000664641):0.000664761,(6415[&CLUSTER='1.2.1.1.1.3.2.8.3.4']:1e-06,(6416[&CLUSTER='1.2.1.1.1.3.2.8.3.4']:1e-06,6417[&CLUSTER='1.2.1.1.1.3.2.8.3.4']:1e-06):0.00266831,(6418[&CLUSTER='1.2.1.1.1.3.2.8.3.4']:1e-06,6419[&CLUSTER='1.2.1.1.1.3.2.8.3.4']:1e-06,'6420':0.00737576,'6421':0.00738765):0.00738143):0.000664788):0.000665936):0.000664452,(6422[&CLUSTER='1.2.1.1.1.3.2.8.3.4']:1e-06,(6423[&CLUSTER='1.2.1.1.1.3.2.8.3.4']:1e-06,6424[&CLUSTER='1.2.1.1.1.3.2.8.3.4']:1e-06,6425[&CLUSTER='1.2.1.1.1.3.2.8.3.4']:0.000664765,(6426[&CLUSTER='1.2.1.1.1.3.2.8.3.4']:1e-06,6427[&CLUSTER='1.2.1.1.1.3.2.8.3.4']:0.000664578):0.00133381,(6428[&CLUSTER='1.2.1.1.1.3.2.8.3.4']:1e-06,6429[&CLUSTER='1.2.1.1.1.3.2.8.3.4']:1e-06):0.00199967,(6430[&CLUSTER='1.2.1.1.1.3.2.8.3.4']:1e-06,6431[&CLUSTER='1.2.1.1.1.3.2.8.3.4']:0.000664486,6432[&CLUSTER='1.2.1.1.1.3.2.8.3.4']:0.000666839,6433[&CLUSTER='1.2.1.1.1.3.2.8.3.4']:0.00401415,6434[&CLUSTER='1.2.1.1.1.3.2.8.3.4']:0.0046779,(6435[&CLUSTER='1.2.1.1.1.3.2.8.3.4']:1e-06,6436[&CLUSTER='1.2.1.1.1.3.2.8.3.4']:0.00066404):0.00132965,(6437[&CLUSTER='1.2.1.1.1.3.2.8.3.4']:0.000664369,6438[&CLUSTER='1.2.1.1.1.3.2.8.3.4']:0.000669358):0.00133052,(6439[&CLUSTER='1.2.1.1.1.3.2.8.3.4']:1e-06,6440[&CLUSTER='1.2.1.1.1.3.2.8.3.4']:1e-06):0.00266428,(6441[&CLUSTER='1.2.1.1.1.3.2.8.3.4']:1e-06,6442[&CLUSTER='1.2.1.1.1.3.2.8.3.4']:0.000664842,6443[&CLUSTER='1.2.1.1.1.3.2.8.3.4']:0.0013305,6444[&CLUSTER='1.2.1.1.1.3.2.8.3.4']:0.00133093,(6445[&CLUSTER='1.2.1.1.1.3.2.8.3.4']:1e-06,6446[&CLUSTER='1.2.1.1.1.3.2.8.3.4']:1e-06):0.00066491):0.00133033,(6447[&CLUSTER='1.2.1.1.1.3.2.8.3.4']:0.0013306,(6448[&CLUSTER='1.2.1.1.1.3.2.8.3.4']:1e-06,6449[&CLUSTER='1.2.1.1.1.3.2.8.3.4']:0.000665219):0.00199808,(6450[&CLUSTER='1.2.1.1.1.3.2.8.3.4']:0.000669177,6451[&CLUSTER='1.2.1.1.1.3.2.8.3.4']:0.00133921):0.00200449,(6452[&CLUSTER='1.2.1.1.1.3.2.8.3.4']:1e-06,6453[&CLUSTER='1.2.1.1.1.3.2.8.3.4']:0.000664765,6454[&CLUSTER='1.2.1.1.1.3.2.8.3.4']:0.0013304,(6455[&CLUSTER='1.2.1.1.1.3.2.8.3.4']:1e-06,6456[&CLUSTER='1.2.1.1.1.3.2.8.3.4']:1e-06):0.000664702):0.00133052):0.000664553):0.000664482):0.00400639):0.000664864):0.00133103,(6457[&CLUSTER='1.2.1.1.1.3.2.8.3.4']:0.000666452,((6458[&CLUSTER='1.2.1.1.1.3.2.8.3.4']:1e-06,6459[&CLUSTER='1.2.1.1.1.3.2.8.3.4']:1e-06,6460[&CLUSTER='1.2.1.1.1.3.2.8.3.4']:1e-06,6461[&CLUSTER='1.2.1.1.1.3.2.8.3.4']:1e-06,6462[&CLUSTER='1.2.1.1.1.3.2.8.3.4']:0.000665322,6463[&CLUSTER='1.2.1.1.1.3.2.8.3.4']:0.000665464,6464[&CLUSTER='1.2.1.1.1.3.2.8.3.4']:0.00133256,(6465[&CLUSTER='1.2.1.1.1.3.2.8.3.4']:1e-06,6466[&CLUSTER='1.2.1.1.1.3.2.8.3.4']:0.00134391,'6467':0.0121894):0.00201916,(6468[&CLUSTER='1.2.1.1.1.3.2.8.3.4']:1e-06,6469[&CLUSTER='1.2.1.1.1.3.2.8.3.4']:0.000665095,6470[&CLUSTER='1.2.1.1.1.3.2.8.3.4']:0.000665095,6471[&CLUSTER='1.2.1.1.1.3.2.8.3.4']:0.00133187,(6472[&CLUSTER='1.2.1.1.1.3.2.8.3.4']:1e-06,6473[&CLUSTER='1.2.1.1.1.3.2.8.3.4']:0.0006649,'6474':0.0108404):0.000666309):0.000665316,(6475[&CLUSTER='1.2.1.1.1.3.2.8.3.4']:1e-06,6476[&CLUSTER='1.2.1.1.1.3.2.8.3.4']:1e-06,6477[&CLUSTER='1.2.1.1.1.3.2.8.3.4']:1e-06,6478[&CLUSTER='1.2.1.1.1.3.2.8.3.4']:1e-06,6479[&CLUSTER='1.2.1.1.1.3.2.8.3.4']:1e-06,6480[&CLUSTER='1.2.1.1.1.3.2.8.3.4']:1e-06,6481[&CLUSTER='1.2.1.1.1.3.2.8.3.4']:1e-06,6482[&CLUSTER='1.2.1.1.1.3.2.8.3.4']:1e-06,6483[&CLUSTER='1.2.1.1.1.3.2.8.3.4']:1e-06,6484[&CLUSTER='1.2.1.1.1.3.2.8.3.4']:1e-06,6485[&CLUSTER='1.2.1.1.1.3.2.8.3.4']:0.000665852,6486[&CLUSTER='1.2.1.1.1.3.2.8.3.4']:0.000666042):0.00334726,(6487[&CLUSTER='1.2.1.1.1.3.2.8.3.4']:0.00133257,(6488[&CLUSTER='1.2.1.1.1.3.2.8.3.4']:1e-06,6489[&CLUSTER='1.2.1.1.1.3.2.8.3.4']:1e-06,6490[&CLUSTER='1.2.1.1.1.3.2.8.3.4']:1e-06,6491[&CLUSTER='1.2.1.1.1.3.2.8.3.4']:1e-06,6492[&CLUSTER='1.2.1.1.1.3.2.8.3.4']:1e-06,6493[&CLUSTER='1.2.1.1.1.3.2.8.3.4']:1e-06):0.00133317,(6494[&CLUSTER='1.2.1.1.1.3.2.8.3.4']:1e-06,6495[&CLUSTER='1.2.1.1.1.3.2.8.3.4']:1e-06,6496[&CLUSTER='1.2.1.1.1.3.2.8.3.4']:1e-06,6497[&CLUSTER='1.2.1.1.1.3.2.8.3.4']:1e-06,6498[&CLUSTER='1.2.1.1.1.3.2.8.3.4']:1e-06,6499[&CLUSTER='1.2.1.1.1.3.2.8.3.4']:1e-06,6500[&CLUSTER='1.2.1.1.1.3.2.8.3.4']:1e-06,6501[&CLUSTER='1.2.1.1.1.3.2.8.3.4']:1e-06,6502[&CLUSTER='1.2.1.1.1.3.2.8.3.4']:1e-06,6503[&CLUSTER='1.2.1.1.1.3.2.8.3.4']:1e-06,6504[&CLUSTER='1.2.1.1.1.3.2.8.3.4']:1e-06,6505[&CLUSTER='1.2.1.1.1.3.2.8.3.4']:1e-06,6506[&CLUSTER='1.2.1.1.1.3.2.8.3.4']:1e-06,6507[&CLUSTER='1.2.1.1.1.3.2.8.3.4']:1e-06,6508[&CLUSTER='1.2.1.1.1.3.2.8.3.4']:1e-06,6509[&CLUSTER='1.2.1.1.1.3.2.8.3.4']:1e-06):0.000667114):0.000665605):0.0020242,(6510[&CLUSTER='1.2.1.1.1.3.2.8.3.4']:0.00334043,(6511[&CLUSTER='1.2.1.1.1.3.2.8.3.4']:0.000665982,6512[&CLUSTER='1.2.1.1.1.3.2.8.3.4']:0.000666054,6513[&CLUSTER='1.2.1.1.1.3.2.8.3.4']:0.00133284,6514[&CLUSTER='1.2.1.1.1.3.2.8.3.4']:0.00133325,6515[&CLUSTER='1.2.1.1.1.3.2.8.3.4']:0.0013333,(6516[&CLUSTER='1.2.1.1.1.3.2.8.3.4']:1e-06,(6517[&CLUSTER='1.2.1.1.1.3.2.8.3.4']:1e-06,6518[&CLUSTER='1.2.1.1.1.3.2.8.3.4']:0.000666135,6519[&CLUSTER='1.2.1.1.1.3.2.8.3.4']:0.00066624,6520[&CLUSTER='1.2.1.1.1.3.2.8.3.4']:0.000666257):0.00133314):0.000665763):0.00200223,(6521[&CLUSTER='1.2.1.1.1.3.2.8.3.4']:1e-06,6522[&CLUSTER='1.2.1.1.1.3.2.8.3.4']:1e-06,6523[&CLUSTER='1.2.1.1.1.3.2.8.3.4']:1e-06,6524[&CLUSTER='1.2.1.1.1.3.2.8.3.4']:1e-06,6525[&CLUSTER='1.2.1.1.1.3.2.8.3.4']:1e-06,6526[&CLUSTER='1.2.1.1.1.3.2.8.3.4']:0.00266934,6527[&CLUSTER='1.2.1.1.1.3.2.8.3.4']:0.00401471,(6528[&CLUSTER='1.2.1.1.1.3.2.8.3.4']:1e-06,6529[&CLUSTER='1.2.1.1.1.3.2.8.3.4']:1e-06,6530[&CLUSTER='1.2.1.1.1.3.2.8.3.4']:1e-06,6531[&CLUSTER='1.2.1.1.1.3.2.8.3.4']:1e-06,6532[&CLUSTER='1.2.1.1.1.3.2.8.3.4']:1e-06,6533[&CLUSTER='1.2.1.1.1.3.2.8.3.4']:0.00133243,6534[&CLUSTER='1.2.1.1.1.3.2.8.3.4']:0.00133285,6535[&CLUSTER='1.2.1.1.1.3.2.8.3.4']:0.0033415):0.000665767):0.00200088,(6536[&CLUSTER='1.2.1.1.1.3.2.8.3.4']:1e-06,6537[&CLUSTER='1.2.1.1.1.3.2.8.3.4']:1e-06,6538[&CLUSTER='1.2.1.1.1.3.2.8.3.4']:1e-06,6539[&CLUSTER='1.2.1.1.1.3.2.8.3.4']:1e-06,6540[&CLUSTER='1.2.1.1.1.3.2.8.3.4']:1e-06,6541[&CLUSTER='1.2.1.1.1.3.2.8.3.4']:1e-06,6542[&CLUSTER='1.2.1.1.1.3.2.8.3.4']:1e-06,6543[&CLUSTER='1.2.1.1.1.3.2.8.3.4']:1e-06,6544[&CLUSTER='1.2.1.1.1.3.2.8.3.4']:1e-06,6545[&CLUSTER='1.2.1.1.1.3.2.8.3.4']:1e-06,6546[&CLUSTER='1.2.1.1.1.3.2.8.3.4']:1e-06,6547[&CLUSTER='1.2.1.1.1.3.2.8.3.4']:1e-06,6548[&CLUSTER='1.2.1.1.1.3.2.8.3.4']:1e-06,6549[&CLUSTER='1.2.1.1.1.3.2.8.3.4']:1e-06,6550[&CLUSTER='1.2.1.1.1.3.2.8.3.4']:1e-06,6551[&CLUSTER='1.2.1.1.1.3.2.8.3.4']:1e-06,6552[&CLUSTER='1.2.1.1.1.3.2.8.3.4']:0.000665521,6553[&CLUSTER='1.2.1.1.1.3.2.8.3.4']:0.00066569,6554[&CLUSTER='1.2.1.1.1.3.2.8.3.4']:0.000665705,6555[&CLUSTER='1.2.1.1.1.3.2.8.3.4']:0.000665713,6556[&CLUSTER='1.2.1.1.1.3.2.8.3.4']:0.000665723,6557[&CLUSTER='1.2.1.1.1.3.2.8.3.4']:0.000665736,6558[&CLUSTER='1.2.1.1.1.3.2.8.3.4']:0.000665852,6559[&CLUSTER='1.2.1.1.1.3.2.8.3.4']:0.000665876,6560[&CLUSTER='1.2.1.1.1.3.2.8.3.4']:0.000665888,6561[&CLUSTER='1.2.1.1.1.3.2.8.3.4']:0.000666298,6562[&CLUSTER='1.2.1.1.1.3.2.8.3.4']:0.000667113,6563[&CLUSTER='1.2.1.1.1.3.2.8.3.4']:0.00133197,6564[&CLUSTER='1.2.1.1.1.3.2.8.3.4']:0.00133263,6565[&CLUSTER='1.2.1.1.1.3.2.8.3.4']:0.00133272,6566[&CLUSTER='1.2.1.1.1.3.2.8.3.4']:0.00133298,6567[&CLUSTER='1.2.1.1.1.3.2.8.3.4']:0.00133301,6568[&CLUSTER='1.2.1.1.1.3.2.8.3.4']:0.00133308,6569[&CLUSTER='1.2.1.1.1.3.2.8.3.4']:0.00200152,6570[&CLUSTER='1.2.1.1.1.3.2.8.3.4']:0.00266966,6571[&CLUSTER='1.2.1.1.1.3.2.8.3.4']:0.00267101,6572[&CLUSTER='1.2.1.1.1.3.2.8.3.4']:0.00334342,6573[&CLUSTER='1.2.1.1.1.3.2.8.3.4']:0.00536433,(6574[&CLUSTER='1.2.1.1.1.3.2.8.3.4']:1e-06,6575[&CLUSTER='1.2.1.1.1.3.2.8.3.4']:0.000665404):0.000665585,(6576[&CLUSTER='1.2.1.1.1.3.2.8.3.4']:1e-06,6577[&CLUSTER='1.2.1.1.1.3.2.8.3.4']:1e-06):0.00133333,(6578[&CLUSTER='1.2.1.1.1.3.2.8.3.4']:1e-06,6579[&CLUSTER='1.2.1.1.1.3.2.8.3.4']:1e-06):0.00200028,(6580[&CLUSTER='1.2.1.1.1.3.2.8.3.4']:0.00133164,6581[&CLUSTER='1.2.1.1.1.3.2.8.3.4']:0.00200012,6582[&CLUSTER='1.2.1.1.1.3.2.8.3.4']:0.00200051):0.000665533,(6583[&CLUSTER='1.2.1.1.1.3.2.8.3.4']:1e-06,6584[&CLUSTER='1.2.1.1.1.3.2.8.3.4']:1e-06,6585[&CLUSTER='1.2.1.1.1.3.2.8.3.4']:1e-06):0.00133293,(6586[&CLUSTER='1.2.1.1.1.3.2.8.3.4']:1e-06,6587[&CLUSTER='1.2.1.1.1.3.2.8.3.4']:1e-06,6588[&CLUSTER='1.2.1.1.1.3.2.8.3.4']:0.000666155):0.00133303,(6589[&CLUSTER='1.2.1.1.1.3.2.8.3.4']:1e-06,6590[&CLUSTER='1.2.1.1.1.3.2.8.3.4']:1e-06,6591[&CLUSTER='1.2.1.1.1.3.2.8.3.4']:1e-06,6592[&CLUSTER='1.2.1.1.1.3.2.8.3.4']:0.000665396):0.000665632,(6593[&CLUSTER='1.2.1.1.1.3.2.8.3.4']:1e-06,6594[&CLUSTER='1.2.1.1.1.3.2.8.3.4']:1e-06,(6595[&CLUSTER='1.2.1.1.1.3.2.8.3.4']:1e-06,6596[&CLUSTER='1.2.1.1.1.3.2.8.3.4']:0.000666458):0.000665608):0.00133236,(6597[&CLUSTER='1.2.1.1.1.3.2.8.3.4']:1e-06,(6598[&CLUSTER='1.2.1.1.1.3.2.8.3.4']:1e-06,6599[&CLUSTER='1.2.1.1.1.3.2.8.3.4']:0.00200018):0.00066593,(6600[&CLUSTER='1.2.1.1.1.3.2.8.3.4']:1e-06,6601[&CLUSTER='1.2.1.1.1.3.2.8.3.4']:1e-06,6602[&CLUSTER='1.2.1.1.1.3.2.8.3.4']:1e-06):0.00133364):0.000665873,(6603[&CLUSTER='1.2.1.1.1.3.2.8.3.4']:1e-06,6604[&CLUSTER='1.2.1.1.1.3.2.8.3.4']:1e-06,6605[&CLUSTER='1.2.1.1.1.3.2.8.3.4']:1e-06,6606[&CLUSTER='1.2.1.1.1.3.2.8.3.4']:1e-06,6607[&CLUSTER='1.2.1.1.1.3.2.8.3.4']:1e-06,6608[&CLUSTER='1.2.1.1.1.3.2.8.3.4']:0.000665772,(6609[&CLUSTER='1.2.1.1.1.3.2.8.3.4']:1e-06,6610[&CLUSTER='1.2.1.1.1.3.2.8.3.4']:1e-06):0.000665896):0.000665791,(6611[&CLUSTER='1.2.1.1.1.3.2.8.3.4']:1e-06,6612[&CLUSTER='1.2.1.1.1.3.2.8.3.4']:1e-06,6613[&CLUSTER='1.2.1.1.1.3.2.8.3.4']:1e-06,6614[&CLUSTER='1.2.1.1.1.3.2.8.3.4']:1e-06,6615[&CLUSTER='1.2.1.1.1.3.2.8.3.4']:1e-06,6616[&CLUSTER='1.2.1.1.1.3.2.8.3.4']:1e-06,6617[&CLUSTER='1.2.1.1.1.3.2.8.3.4']:1e-06,6618[&CLUSTER='1.2.1.1.1.3.2.8.3.4']:1e-06,6619[&CLUSTER='1.2.1.1.1.3.2.8.3.4']:1e-06,6620[&CLUSTER='1.2.1.1.1.3.2.8.3.4']:1e-06,6621[&CLUSTER='1.2.1.1.1.3.2.8.3.4']:1e-06,6622[&CLUSTER='1.2.1.1.1.3.2.8.3.4']:1e-06,6623[&CLUSTER='1.2.1.1.1.3.2.8.3.4']:1e-06,6624[&CLUSTER='1.2.1.1.1.3.2.8.3.4']:1e-06,6625[&CLUSTER='1.2.1.1.1.3.2.8.3.4']:1e-06,6626[&CLUSTER='1.2.1.1.1.3.2.8.3.4']:1e-06,6627[&CLUSTER='1.2.1.1.1.3.2.8.3.4']:1e-06,6628[&CLUSTER='1.2.1.1.1.3.2.8.3.4']:1e-06,6629[&CLUSTER='1.2.1.1.1.3.2.8.3.4']:1e-06,6630[&CLUSTER='1.2.1.1.1.3.2.8.3.4']:1e-06,6631[&CLUSTER='1.2.1.1.1.3.2.8.3.4']:1e-06,6632[&CLUSTER='1.2.1.1.1.3.2.8.3.4']:0.000665305,6633[&CLUSTER='1.2.1.1.1.3.2.8.3.4']:0.000665406,6634[&CLUSTER='1.2.1.1.1.3.2.8.3.4']:0.000665406,6635[&CLUSTER='1.2.1.1.1.3.2.8.3.4']:0.000665494,6636[&CLUSTER='1.2.1.1.1.3.2.8.3.4']:0.000665587,6637[&CLUSTER='1.2.1.1.1.3.2.8.3.4']:0.000665588,6638[&CLUSTER='1.2.1.1.1.3.2.8.3.4']:0.000665622,6639[&CLUSTER='1.2.1.1.1.3.2.8.3.4']:0.00066565,6640[&CLUSTER='1.2.1.1.1.3.2.8.3.4']:0.00133156,6641[&CLUSTER='1.2.1.1.1.3.2.8.3.4']:0.00133216,(6642[&CLUSTER='1.2.1.1.1.3.2.8.3.4']:1e-06,6643[&CLUSTER='1.2.1.1.1.3.2.8.3.4']:1e-06):0.000665367,(6644[&CLUSTER='1.2.1.1.1.3.2.8.3.4']:1e-06,6645[&CLUSTER='1.2.1.1.1.3.2.8.3.4']:1e-06):0.000665429,(6646[&CLUSTER='1.2.1.1.1.3.2.8.3.4']:1e-06,6647[&CLUSTER='1.2.1.1.1.3.2.8.3.4']:1e-06):0.00066555,(6648[&CLUSTER='1.2.1.1.1.3.2.8.3.4']:1e-06,6649[&CLUSTER='1.2.1.1.1.3.2.8.3.4']:0.000665927):0.000665643,(6650[&CLUSTER='1.2.1.1.1.3.2.8.3.4']:1e-06,6651[&CLUSTER='1.2.1.1.1.3.2.8.3.4']:1e-06):0.00066565,(6652[&CLUSTER='1.2.1.1.1.3.2.8.3.4']:1e-06,6653[&CLUSTER='1.2.1.1.1.3.2.8.3.4']:0.000666672):0.00133225,(6654[&CLUSTER='1.2.1.1.1.3.2.8.3.4']:1e-06,6655[&CLUSTER='1.2.1.1.1.3.2.8.3.4']:0.000665603):0.00133248,(6656[&CLUSTER='1.2.1.1.1.3.2.8.3.4']:1e-06,6657[&CLUSTER='1.2.1.1.1.3.2.8.3.4']:1e-06,6658[&CLUSTER='1.2.1.1.1.3.2.8.3.4']:1e-06):0.000665359,(6659[&CLUSTER='1.2.1.1.1.3.2.8.3.4']:1e-06,6660[&CLUSTER='1.2.1.1.1.3.2.8.3.4']:0.000665304,6661[&CLUSTER='1.2.1.1.1.3.2.8.3.4']:0.000665986):0.000665428,(6662[&CLUSTER='1.2.1.1.1.3.2.8.3.4']:1e-06,6663[&CLUSTER='1.2.1.1.1.3.2.8.3.4']:1e-06,6664[&CLUSTER='1.2.1.1.1.3.2.8.3.4']:0.000665511,6665[&CLUSTER='1.2.1.1.1.3.2.8.3.4']:0.000665733):0.000665513,(6666[&CLUSTER='1.2.1.1.1.3.2.8.3.4']:1e-06,6667[&CLUSTER='1.2.1.1.1.3.2.8.3.4']:1e-06,6668[&CLUSTER='1.2.1.1.1.3.2.8.3.4']:0.000665674,6669[&CLUSTER='1.2.1.1.1.3.2.8.3.4']:0.000665713,6670[&CLUSTER='1.2.1.1.1.3.2.8.3.4']:0.00066575,6671[&CLUSTER='1.2.1.1.1.3.2.8.3.4']:0.00133247):0.000665716,(6672[&CLUSTER='1.2.1.1.1.3.2.8.3.4']:1e-06,6673[&CLUSTER='1.2.1.1.1.3.2.8.3.4']:1e-06,6674[&CLUSTER='1.2.1.1.1.3.2.8.3.4']:1e-06,6675[&CLUSTER='1.2.1.1.1.3.2.8.3.4']:1e-06,6676[&CLUSTER='1.2.1.1.1.3.2.8.3.4']:1e-06,6677[&CLUSTER='1.2.1.1.1.3.2.8.3.4']:1e-06,6678[&CLUSTER='1.2.1.1.1.3.2.8.3.4']:1e-06,6679[&CLUSTER='1.2.1.1.1.3.2.8.3.4']:1e-06,6680[&CLUSTER='1.2.1.1.1.3.2.8.3.4']:1e-06,6681[&CLUSTER='1.2.1.1.1.3.2.8.3.4']:1e-06,6682[&CLUSTER='1.2.1.1.1.3.2.8.3.4']:1e-06,6683[&CLUSTER='1.2.1.1.1.3.2.8.3.4']:1e-06,6684[&CLUSTER='1.2.1.1.1.3.2.8.3.4']:0.000665528,6685[&CLUSTER='1.2.1.1.1.3.2.8.3.4']:0.000665646):0.000665586,((6686[&CLUSTER='1.2.1.1.1.3.2.8.3.4']:1e-06,6687[&CLUSTER='1.2.1.1.1.3.2.8.3.4']:1e-06,6688[&CLUSTER='1.2.1.1.1.3.2.8.3.4']:0.000667509,(6689[&CLUSTER='1.2.1.1.1.3.2.8.3.4']:1e-06,6690[&CLUSTER='1.2.1.1.1.3.2.8.3.4']:1e-06):0.000666478):0.00133334,(6691[&CLUSTER='1.2.1.1.1.3.2.8.3.4']:1e-06,6692[&CLUSTER='1.2.1.1.1.3.2.8.3.4']:1e-06,6693[&CLUSTER='1.2.1.1.1.3.2.8.3.4']:1e-06,6694[&CLUSTER='1.2.1.1.1.3.2.8.3.4']:1e-06,6695[&CLUSTER='1.2.1.1.1.3.2.8.3.4']:1e-06,6696[&CLUSTER='1.2.1.1.1.3.2.8.3.4']:1e-06,6697[&CLUSTER='1.2.1.1.1.3.2.8.3.4']:1e-06,6698[&CLUSTER='1.2.1.1.1.3.2.8.3.4']:1e-06,6699[&CLUSTER='1.2.1.1.1.3.2.8.3.4']:1e-06,6700[&CLUSTER='1.2.1.1.1.3.2.8.3.4']:0.000665818,(6701[&CLUSTER='1.2.1.1.1.3.2.8.3.4']:1e-06,6702[&CLUSTER='1.2.1.1.1.3.2.8.3.4']:1e-06,6703[&CLUSTER='1.2.1.1.1.3.2.8.3.4']:1e-06,6704[&CLUSTER='1.2.1.1.1.3.2.8.3.4']:1e-06,6705[&CLUSTER='1.2.1.1.1.3.2.8.3.4']:1e-06,6706[&CLUSTER='1.2.1.1.1.3.2.8.3.4']:1e-06,6707[&CLUSTER='1.2.1.1.1.3.2.8.3.4']:1e-06,6708[&CLUSTER='1.2.1.1.1.3.2.8.3.4']:1e-06,6709[&CLUSTER='1.2.1.1.1.3.2.8.3.4']:1e-06,6710[&CLUSTER='1.2.1.1.1.3.2.8.3.4']:1e-06,6711[&CLUSTER='1.2.1.1.1.3.2.8.3.4']:1e-06,6712[&CLUSTER='1.2.1.1.1.3.2.8.3.4']:1e-06,6713[&CLUSTER='1.2.1.1.1.3.2.8.3.4']:1e-06,6714[&CLUSTER='1.2.1.1.1.3.2.8.3.4']:1e-06,(6715[&CLUSTER='1.2.1.1.1.3.2.8.3.4']:1e-06,6716[&CLUSTER='1.2.1.1.1.3.2.8.3.4']:1e-06,6717[&CLUSTER='1.2.1.1.1.3.2.8.3.4']:1e-06,6718[&CLUSTER='1.2.1.1.1.3.2.8.3.4']:1e-06):0.000665402):0.000665401):0.000665642,(6719[&CLUSTER='1.2.1.1.1.3.2.8.3.4']:1e-06,6720[&CLUSTER='1.2.1.1.1.3.2.8.3.4']:1e-06,6721[&CLUSTER='1.2.1.1.1.3.2.8.3.4']:1e-06,6722[&CLUSTER='1.2.1.1.1.3.2.8.3.4']:1e-06,6723[&CLUSTER='1.2.1.1.1.3.2.8.3.4']:1e-06,6724[&CLUSTER='1.2.1.1.1.3.2.8.3.4']:1e-06,6725[&CLUSTER='1.2.1.1.1.3.2.8.3.4']:1e-06,6726[&CLUSTER='1.2.1.1.1.3.2.8.3.4']:1e-06,6727[&CLUSTER='1.2.1.1.1.3.2.8.3.4']:1e-06,6728[&CLUSTER='1.2.1.1.1.3.2.8.3.4']:1e-06,6729[&CLUSTER='1.2.1.1.1.3.2.8.3.4']:1e-06,6730[&CLUSTER='1.2.1.1.1.3.2.8.3.4']:1e-06,6731[&CLUSTER='1.2.1.1.1.3.2.8.3.4']:1e-06,6732[&CLUSTER='1.2.1.1.1.3.2.8.3.4']:1e-06,6733[&CLUSTER='1.2.1.1.1.3.2.8.3.4']:0.000665877,6734[&CLUSTER='1.2.1.1.1.3.2.8.3.4']:0.000665941,6735[&CLUSTER='1.2.1.1.1.3.2.8.3.4']:0.000665968,6736[&CLUSTER='1.2.1.1.1.3.2.8.3.4']:0.000666084,6737[&CLUSTER='1.2.1.1.1.3.2.8.3.4']:0.000666129,6738[&CLUSTER='1.2.1.1.1.3.2.8.3.4']:0.000666166,6739[&CLUSTER='1.2.1.1.1.3.2.8.3.4']:0.000666167,6740[&CLUSTER='1.2.1.1.1.3.2.8.3.4']:0.00133331,(6741[&CLUSTER='1.2.1.1.1.3.2.8.3.4']:1e-06,6742[&CLUSTER='1.2.1.1.1.3.2.8.3.4']:1e-06):0.000665877,(6743[&CLUSTER='1.2.1.1.1.3.2.8.3.4']:1e-06,6744[&CLUSTER='1.2.1.1.1.3.2.8.3.4']:1e-06,6745[&CLUSTER='1.2.1.1.1.3.2.8.3.4']:1e-06,6746[&CLUSTER='1.2.1.1.1.3.2.8.3.4']:1e-06,(6747[&CLUSTER='1.2.1.1.1.3.2.8.3.4']:1e-06,6748[&CLUSTER='1.2.1.1.1.3.2.8.3.4']:0.000666338):0.000666289):0.000666229):0.000665878):0.000665585,(6749[&CLUSTER='1.2.1.1.1.3.2.8.3.4']:1e-06,6750[&CLUSTER='1.2.1.1.1.3.2.8.3.4']:1e-06,6751[&CLUSTER='1.2.1.1.1.3.2.8.3.4']:1e-06,6752[&CLUSTER='1.2.1.1.1.3.2.8.3.4']:1e-06,6753[&CLUSTER='1.2.1.1.1.3.2.8.3.4']:1e-06,6754[&CLUSTER='1.2.1.1.1.3.2.8.3.4']:1e-06,6755[&CLUSTER='1.2.1.1.1.3.2.8.3.4']:1e-06,6756[&CLUSTER='1.2.1.1.1.3.2.8.3.4']:1e-06,6757[&CLUSTER='1.2.1.1.1.3.2.8.3.4']:1e-06,6758[&CLUSTER='1.2.1.1.1.3.2.8.3.4']:1e-06,6759[&CLUSTER='1.2.1.1.1.3.2.8.3.4']:1e-06,6760[&CLUSTER='1.2.1.1.1.3.2.8.3.4']:1e-06,6761[&CLUSTER='1.2.1.1.1.3.2.8.3.4']:1e-06,6762[&CLUSTER='1.2.1.1.1.3.2.8.3.4']:1e-06,6763[&CLUSTER='1.2.1.1.1.3.2.8.3.4']:1e-06,6764[&CLUSTER='1.2.1.1.1.3.2.8.3.4']:1e-06,6765[&CLUSTER='1.2.1.1.1.3.2.8.3.4']:1e-06,6766[&CLUSTER='1.2.1.1.1.3.2.8.3.4']:1e-06,6767[&CLUSTER='1.2.1.1.1.3.2.8.3.4']:1e-06,6768[&CLUSTER='1.2.1.1.1.3.2.8.3.4']:1e-06,6769[&CLUSTER='1.2.1.1.1.3.2.8.3.4']:0.0013323,6770[&CLUSTER='1.2.1.1.1.3.2.8.3.4']:0.00133311,(6771[&CLUSTER='1.2.1.1.1.3.2.8.3.4']:1e-06,6772[&CLUSTER='1.2.1.1.1.3.2.8.3.4']:1e-06):0.000665542,(6773[&CLUSTER='1.2.1.1.1.3.2.8.3.4']:1e-06,6774[&CLUSTER='1.2.1.1.1.3.2.8.3.4']:1e-06,6775[&CLUSTER='1.2.1.1.1.3.2.8.3.4']:1e-06,6776[&CLUSTER='1.2.1.1.1.3.2.8.3.4']:1e-06,6777[&CLUSTER='1.2.1.1.1.3.2.8.3.4']:1e-06,6778[&CLUSTER='1.2.1.1.1.3.2.8.3.4']:1e-06,6779[&CLUSTER='1.2.1.1.1.3.2.8.3.4']:1e-06,6780[&CLUSTER='1.2.1.1.1.3.2.8.3.4']:1e-06,6781[&CLUSTER='1.2.1.1.1.3.2.8.3.4']:1e-06,6782[&CLUSTER='1.2.1.1.1.3.2.8.3.4']:1e-06,6783[&CLUSTER='1.2.1.1.1.3.2.8.3.4']:1e-06,6784[&CLUSTER='1.2.1.1.1.3.2.8.3.4']:1e-06,6785[&CLUSTER='1.2.1.1.1.3.2.8.3.4']:1e-06,6786[&CLUSTER='1.2.1.1.1.3.2.8.3.4']:1e-06,6787[&CLUSTER='1.2.1.1.1.3.2.8.3.4']:1e-06,6788[&CLUSTER='1.2.1.1.1.3.2.8.3.4']:1e-06,6789[&CLUSTER='1.2.1.1.1.3.2.8.3.4']:1e-06,6790[&CLUSTER='1.2.1.1.1.3.2.8.3.4']:1e-06,6791[&CLUSTER='1.2.1.1.1.3.2.8.3.4']:1e-06,6792[&CLUSTER='1.2.1.1.1.3.2.8.3.4']:1e-06,6793[&CLUSTER='1.2.1.1.1.3.2.8.3.4']:1e-06,6794[&CLUSTER='1.2.1.1.1.3.2.8.3.4']:1e-06,6795[&CLUSTER='1.2.1.1.1.3.2.8.3.4']:1e-06,6796[&CLUSTER='1.2.1.1.1.3.2.8.3.4']:1e-06,6797[&CLUSTER='1.2.1.1.1.3.2.8.3.4']:1e-06,6798[&CLUSTER='1.2.1.1.1.3.2.8.3.4']:1e-06,6799[&CLUSTER='1.2.1.1.1.3.2.8.3.4']:1e-06,6800[&CLUSTER='1.2.1.1.1.3.2.8.3.4']:1e-06,6801[&CLUSTER='1.2.1.1.1.3.2.8.3.4']:1e-06,6802[&CLUSTER='1.2.1.1.1.3.2.8.3.4']:1e-06,6803[&CLUSTER='1.2.1.1.1.3.2.8.3.4']:1e-06,6804[&CLUSTER='1.2.1.1.1.3.2.8.3.4']:1e-06,6805[&CLUSTER='1.2.1.1.1.3.2.8.3.4']:1e-06,6806[&CLUSTER='1.2.1.1.1.3.2.8.3.4']:1e-06,6807[&CLUSTER='1.2.1.1.1.3.2.8.3.4']:1e-06,6808[&CLUSTER='1.2.1.1.1.3.2.8.3.4']:1e-06,6809[&CLUSTER='1.2.1.1.1.3.2.8.3.4']:1e-06,6810[&CLUSTER='1.2.1.1.1.3.2.8.3.4']:1e-06,6811[&CLUSTER='1.2.1.1.1.3.2.8.3.4']:1e-06,6812[&CLUSTER='1.2.1.1.1.3.2.8.3.4']:0.000665322,6813[&CLUSTER='1.2.1.1.1.3.2.8.3.4']:0.000665381,6814[&CLUSTER='1.2.1.1.1.3.2.8.3.4']:0.000665384,6815[&CLUSTER='1.2.1.1.1.3.2.8.3.4']:0.000665385,6816[&CLUSTER='1.2.1.1.1.3.2.8.3.4']:0.000665408,6817[&CLUSTER='1.2.1.1.1.3.2.8.3.4']:0.000665429,6818[&CLUSTER='1.2.1.1.1.3.2.8.3.4']:0.000665451,6819[&CLUSTER='1.2.1.1.1.3.2.8.3.4']:0.000665536,6820[&CLUSTER='1.2.1.1.1.3.2.8.3.4']:0.000665536,6821[&CLUSTER='1.2.1.1.1.3.2.8.3.4']:0.000665537,6822[&CLUSTER='1.2.1.1.1.3.2.8.3.4']:0.000665545,6823[&CLUSTER='1.2.1.1.1.3.2.8.3.4']:0.000665595,6824[&CLUSTER='1.2.1.1.1.3.2.8.3.4']:0.000665613,6825[&CLUSTER='1.2.1.1.1.3.2.8.3.4']:0.000665613,6826[&CLUSTER='1.2.1.1.1.3.2.8.3.4']:0.000665673,6827[&CLUSTER='1.2.1.1.1.3.2.8.3.4']:0.00133192,6828[&CLUSTER='1.2.1.1.1.3.2.8.3.4']:0.00133246,6829[&CLUSTER='1.2.1.1.1.3.2.8.3.4']:0.00133281,6830[&CLUSTER='1.2.1.1.1.3.2.8.3.4']:0.00133376,6831[&CLUSTER='1.2.1.1.1.3.2.8.3.4']:0.00134026,6832[&CLUSTER='1.2.1.1.1.3.2.8.3.4']:0.00266808,(6833[&CLUSTER='1.2.1.1.1.3.2.8.3.4']:0.000666896,6834[&CLUSTER='1.2.1.1.1.3.2.8.3.4']:0.000667043):0.000664876,(6835[&CLUSTER='1.2.1.1.1.3.2.8.3.4']:1e-06,6836[&CLUSTER='1.2.1.1.1.3.2.8.3.4']:1e-06):0.000665323,(6837[&CLUSTER='1.2.1.1.1.3.2.8.3.4']:1e-06,6838[&CLUSTER='1.2.1.1.1.3.2.8.3.4']:0.000665593):0.000665559,(6839[&CLUSTER='1.2.1.1.1.3.2.8.3.4']:1e-06,6840[&CLUSTER='1.2.1.1.1.3.2.8.3.4']:0.00066536):0.000665569,(6841[&CLUSTER='1.2.1.1.1.3.2.8.3.4']:1e-06,(6842[&CLUSTER='1.2.1.1.1.3.2.8.3.4']:1e-06,6843[&CLUSTER='1.2.1.1.1.3.2.8.3.4']:1e-06):0.0013331):0.000665537):0.000665481):0.00267106):0.000665571):0.0006658):0.00200691):0.00406698):0.00134483):0.00427152):0.0212569,('6844':0.000705333,(((6845[&CLUSTER='1.2.1.1.1.3.2.8.3.5']:0.00267813,(6846[&CLUSTER='1.2.1.1.1.3.2.8.3.5']:1e-06,6847[&CLUSTER='1.2.1.1.1.3.2.8.3.5']:0.00671923,(6848[&CLUSTER='1.2.1.1.1.3.2.8.3.5']:0.00334966,6849[&CLUSTER='1.2.1.1.1.3.2.8.3.5']:0.00401515):0.000664097,(6850[&CLUSTER='1.2.1.1.1.3.2.8.3.5']:0.00201306,(6851[&CLUSTER='1.2.1.1.1.3.2.8.3.5']:0.000665336,6852[&CLUSTER='1.2.1.1.1.3.2.8.3.5']:0.00336314,(6853[&CLUSTER='1.2.1.1.1.3.2.8.3.5']:1e-06,6854[&CLUSTER='1.2.1.1.1.3.2.8.3.5']:0.000666):0.000665412):0.00200847):0.000658815,(6855[&CLUSTER='1.2.1.1.1.3.2.8.3.5']:0.00878127,(6856[&CLUSTER='1.2.1.1.1.3.2.8.3.5']:0.00670881,(6857[&CLUSTER='1.2.1.1.1.3.2.8.3.5']:1e-06,6858[&CLUSTER='1.2.1.1.1.3.2.8.3.5']:0.00133023,6859[&CLUSTER='1.2.1.1.1.3.2.8.3.5']:0.00133026,(6860[&CLUSTER='1.2.1.1.1.3.2.8.3.5']:1e-06,6861[&CLUSTER='1.2.1.1.1.3.2.8.3.5']:1e-06):0.00132931,(6862[&CLUSTER='1.2.1.1.1.3.2.8.3.5']:0.00199286,6863[&CLUSTER='1.2.1.1.1.3.2.8.3.5']:0.00335032):0.00267241,(6864[&CLUSTER='1.2.1.1.1.3.2.8.3.5']:1e-06,6865[&CLUSTER='1.2.1.1.1.3.2.8.3.5']:0.00133059,6866[&CLUSTER='1.2.1.1.1.3.2.8.3.5']:0.00199812):0.00133025):0.000668584):0.0019956):0.000669106):0.000659833):0.00141415,(6867[&CLUSTER='1.2.1.1.1.3.2.8.3.5']:1e-06,(6868[&CLUSTER='1.2.1.1.1.3.2.8.3.5']:0.00401666,(6869[&CLUSTER='1.2.1.1.1.3.2.8.3.5']:1e-06,6870[&CLUSTER='1.2.1.1.1.3.2.8.3.5']:1e-06,6871[&CLUSTER='1.2.1.1.1.3.2.8.3.5']:1e-06,6872[&CLUSTER='1.2.1.1.1.3.2.8.3.5']:1e-06,6873[&CLUSTER='1.2.1.1.1.3.2.8.3.5']:1e-06,6874[&CLUSTER='1.2.1.1.1.3.2.8.3.5']:1e-06,6875[&CLUSTER='1.2.1.1.1.3.2.8.3.5']:1e-06,6876[&CLUSTER='1.2.1.1.1.3.2.8.3.5']:1e-06,6877[&CLUSTER='1.2.1.1.1.3.2.8.3.5']:1e-06,6878[&CLUSTER='1.2.1.1.1.3.2.8.3.5']:0.000665131,6879[&CLUSTER='1.2.1.1.1.3.2.8.3.5']:0.00133156,6880[&CLUSTER='1.2.1.1.1.3.2.8.3.5']:0.00401876,6881[&CLUSTER='1.2.1.1.1.3.2.8.3.5']:0.00535863,(6882[&CLUSTER='1.2.1.1.1.3.2.8.3.5']:1e-06,6883[&CLUSTER='1.2.1.1.1.3.2.8.3.5']:1e-06,6884[&CLUSTER='1.2.1.1.1.3.2.8.3.5']:1e-06,6885[&CLUSTER='1.2.1.1.1.3.2.8.3.5']:0.000665135,6886[&CLUSTER='1.2.1.1.1.3.2.8.3.5']:0.000665203):0.00066518,(((6887[&CLUSTER='1.2.1.1.1.3.2.8.3.5']:0.000667325,6888[&CLUSTER='1.2.1.1.1.3.2.8.3.5']:0.00200401):0.000771052,(6889[&CLUSTER='1.2.1.1.1.3.2.8.3.5']:1e-06,6890[&CLUSTER='1.2.1.1.1.3.2.8.3.5']:1e-06):0.00458641):0.00133813,(6891[&CLUSTER='1.2.1.1.1.3.2.8.3.5']:0.00133288,(6892[&CLUSTER='1.2.1.1.1.3.2.8.3.5']:1e-06,6893[&CLUSTER='1.2.1.1.1.3.2.8.3.5']:1e-06,6894[&CLUSTER='1.2.1.1.1.3.2.8.3.5']:1e-06,6895[&CLUSTER='1.2.1.1.1.3.2.8.3.5']:1e-06,6896[&CLUSTER='1.2.1.1.1.3.2.8.3.5']:1e-06,6897[&CLUSTER='1.2.1.1.1.3.2.8.3.5']:0.000665409,6898[&CLUSTER='1.2.1.1.1.3.2.8.3.5']:0.000665936,6899[&CLUSTER='1.2.1.1.1.3.2.8.3.5']:0.000666148):0.000665569,(6900[&CLUSTER='1.2.1.1.1.3.2.8.3.5']:0.000665538,6901[&CLUSTER='1.2.1.1.1.3.2.8.3.5']:0.000665544,6902[&CLUSTER='1.2.1.1.1.3.2.8.3.5']:0.00266859,6903[&CLUSTER='1.2.1.1.1.3.2.8.3.5']:0.00400881,(6904[&CLUSTER='1.2.1.1.1.3.2.8.3.5']:1e-06,6905[&CLUSTER='1.2.1.1.1.3.2.8.3.5']:1e-06):0.00200212,(6906[&CLUSTER='1.2.1.1.1.3.2.8.3.5']:1e-06,6907[&CLUSTER='1.2.1.1.1.3.2.8.3.5']:1e-06,6908[&CLUSTER='1.2.1.1.1.3.2.8.3.5']:1e-06,6909[&CLUSTER='1.2.1.1.1.3.2.8.3.5']:0.00200321):0.00200003,(6910[&CLUSTER='1.2.1.1.1.3.2.8.3.5']:0.00133498,((6911[&CLUSTER='1.2.1.1.1.3.2.8.3.5']:1e-06,6912[&CLUSTER='1.2.1.1.1.3.2.8.3.5']:1e-06):0.00133258,(6913[&CLUSTER='1.2.1.1.1.3.2.8.3.5']:1e-06,6914[&CLUSTER='1.2.1.1.1.3.2.8.3.5']:1e-06,6915[&CLUSTER='1.2.1.1.1.3.2.8.3.5']:1e-06):0.000668289):0.000663901):0.000666807,(6916[&CLUSTER='1.2.1.1.1.3.2.8.3.5']:1e-06,((6917[&CLUSTER='1.2.1.1.1.3.2.8.3.5']:0.000665199,(6918[&CLUSTER='1.2.1.1.1.3.2.8.3.5']:1e-06,(6919[&CLUSTER='1.2.1.1.1.3.2.8.3.5']:0.00878616,(6920[&CLUSTER='1.2.1.1.1.3.2.8.3.5']:0.00199299,6921[&CLUSTER='1.2.1.1.1.3.2.8.3.5']:0.00335324):0.00336494):0.00199686):0.00133256):0.00201752,(6922[&CLUSTER='1.2.1.1.1.3.2.8.3.5']:0.00334624,(6923[&CLUSTER='1.2.1.1.1.3.2.8.3.5']:0.00133407,6924[&CLUSTER='1.2.1.1.1.3.2.8.3.5']:0.00267704):0.000667965,(6925[&CLUSTER='1.2.1.1.1.3.2.8.3.5']:1e-06,6926[&CLUSTER='1.2.1.1.1.3.2.8.3.5']:1e-06,6927[&CLUSTER='1.2.1.1.1.3.2.8.3.5']:1e-06):0.0101416):0.0067641):0.00132382,(6928[&CLUSTER='1.2.1.1.1.3.2.8.3.5']:0.00200771,(6929[&CLUSTER='1.2.1.1.1.3.2.8.3.5']:1e-06,(6930[&CLUSTER='1.2.1.1.1.3.2.8.3.5']:1e-06,6931[&CLUSTER='1.2.1.1.1.3.2.8.3.5']:1e-06,6932[&CLUSTER='1.2.1.1.1.3.2.8.3.5']:1e-06,6933[&CLUSTER='1.2.1.1.1.3.2.8.3.5']:1e-06,6934[&CLUSTER='1.2.1.1.1.3.2.8.3.5']:0.000664472,6935[&CLUSTER='1.2.1.1.1.3.2.8.3.5']:0.000664654,6936[&CLUSTER='1.2.1.1.1.3.2.8.3.5']:0.000664715,6937[&CLUSTER='1.2.1.1.1.3.2.8.3.5']:0.00066838,(6938[&CLUSTER='1.2.1.1.1.3.2.8.3.5']:1e-06,6939[&CLUSTER='1.2.1.1.1.3.2.8.3.5']:0.000664237,6940[&CLUSTER='1.2.1.1.1.3.2.8.3.5']:0.00133028):0.000664473,(6941[&CLUSTER='1.2.1.1.1.3.2.8.3.5']:1e-06,(6942[&CLUSTER='1.2.1.1.1.3.2.8.3.5']:0.000665399,(6943[&CLUSTER='1.2.1.1.1.3.2.8.3.5']:0.000666764,6944[&CLUSTER='1.2.1.1.1.3.2.8.3.5']:0.00333271,(6945[&CLUSTER='1.2.1.1.1.3.2.8.3.5']:0.00267604,(6946[&CLUSTER='1.2.1.1.1.3.2.8.3.5']:1e-06,(6947[&CLUSTER='1.2.1.1.1.3.2.8.3.5']:1e-06,6948[&CLUSTER='1.2.1.1.1.3.2.8.3.5']:0.00199704):0.00199579):0.00133286):0.00200105):0.000664594):0.000666184):0.000664426,(6949[&CLUSTER='1.2.1.1.1.3.2.8.3.5']:1e-06,6950[&CLUSTER='1.2.1.1.1.3.2.8.3.5']:1e-06,6951[&CLUSTER='1.2.1.1.1.3.2.8.3.5']:0.00066402,(6952[&CLUSTER='1.2.1.1.1.3.2.8.3.5']:0.000662752,6953[&CLUSTER='1.2.1.1.1.3.2.8.3.5']:0.000672742):0.00133139,(6954[&CLUSTER='1.2.1.1.1.3.2.8.3.5']:1e-06,6955[&CLUSTER='1.2.1.1.1.3.2.8.3.5']:1e-06,6956[&CLUSTER='1.2.1.1.1.3.2.8.3.5']:0.00133218):0.000664862,(6957[&CLUSTER='1.2.1.1.1.3.2.8.3.5']:0.000663791,6958[&CLUSTER='1.2.1.1.1.3.2.8.3.5']:0.00132919,6959[&CLUSTER='1.2.1.1.1.3.2.8.3.5']:0.00133503):0.00132891):0.000664365):0.000664577):0.00334963):0.00200508):0.00199955):0.00200053):0.0021114):0.00122696):0.000668985):0.00199584):0.00529684):0.00340163,(6960[&CLUSTER='1.2.1.1.1.3.2.8.3.6']:0.00338277,(6961[&CLUSTER='1.2.1.1.1.3.2.8.3.6']:1e-06,(6962[&CLUSTER='1.2.1.1.1.3.2.8.3.6']:1e-06,(6963[&CLUSTER='1.2.1.1.1.3.2.8.3.6']:1e-06,6964[&CLUSTER='1.2.1.1.1.3.2.8.3.6']:0.0101664):0.000666423):0.000666304,(6965[&CLUSTER='1.2.1.1.1.3.2.8.3.6']:0.00269716,(6966[&CLUSTER='1.2.1.1.1.3.2.8.3.6']:0.00335314,(6967[&CLUSTER='1.2.1.1.1.3.2.8.3.6']:1e-06,6968[&CLUSTER='1.2.1.1.1.3.2.8.3.6']:1e-06):0.000670286):0.00269131):0.00065314,(6969[&CLUSTER='1.2.1.1.1.3.2.8.3.6']:1e-06,6970[&CLUSTER='1.2.1.1.1.3.2.8.3.6']:0.00066571,(6971[&CLUSTER='1.2.1.1.1.3.2.8.3.6']:1e-06,6972[&CLUSTER='1.2.1.1.1.3.2.8.3.6']:1e-06):0.000665734):0.000665955,(6973[&CLUSTER='1.2.1.1.1.3.2.8.3.6']:0.00267146,6974[&CLUSTER='1.2.1.1.1.3.2.8.3.6']:0.00267393,(6975[&CLUSTER='1.2.1.1.1.3.2.8.3.6']:0.00199828,6976[&CLUSTER='1.2.1.1.1.3.2.8.3.6']:0.00268122):0.000671029,(6977[&CLUSTER='1.2.1.1.1.3.2.8.3.6']:1e-06,6978[&CLUSTER='1.2.1.1.1.3.2.8.3.6']:1e-06):0.00334786):0.000665969,(6979[&CLUSTER='1.2.1.1.1.3.2.8.3.6']:1e-06,6980[&CLUSTER='1.2.1.1.1.3.2.8.3.6']:0.000665887,(6981[&CLUSTER='1.2.1.1.1.3.2.8.3.6']:0.00200329,6982[&CLUSTER='1.2.1.1.1.3.2.8.3.6']:0.00672187,((6983[&CLUSTER='1.2.1.1.1.3.2.8.3.6.1']:0.00756595,(6984[&CLUSTER='1.2.1.1.1.3.2.8.3.6.1']:0.00133565,(6985[&CLUSTER='1.2.1.1.1.3.2.8.3.6.1']:0.000662006,(6986[&CLUSTER='1.2.1.1.1.3.2.8.3.6.1']:0.00335628,6987[&CLUSTER='1.2.1.1.1.3.2.8.3.6.1']:0.00337461):0.00132693,(6988[&CLUSTER='1.2.1.1.1.3.2.8.3.6.1']:1e-06,6989[&CLUSTER='1.2.1.1.1.3.2.8.3.6.1']:1e-06):0.00200645):0.00134078):0.00123624):0.012376,((6990[&CLUSTER='1.2.1.1.1.3.2.8.3.6.1']:0.000829675,6991[&CLUSTER='1.2.1.1.1.3.2.8.3.6.1']:0.00117058):0.000673693,(6992[&CLUSTER='1.2.1.1.1.3.2.8.3.6.1']:1e-06,((6993[&CLUSTER='1.2.1.1.1.3.2.8.3.6.1']:1e-06,6994[&CLUSTER='1.2.1.1.1.3.2.8.3.6.1']:0.00133247):0.0081039,(6995[&CLUSTER='1.2.1.1.1.3.2.8.3.6.1']:0.000668802,6996[&CLUSTER='1.2.1.1.1.3.2.8.3.6.1']:0.00200608,(6997[&CLUSTER='1.2.1.1.1.3.2.8.3.6.1']:1e-06,6998[&CLUSTER='1.2.1.1.1.3.2.8.3.6.1']:1e-06,6999[&CLUSTER='1.2.1.1.1.3.2.8.3.6.1']:1e-06,7000[&CLUSTER='1.2.1.1.1.3.2.8.3.6.1']:1e-06,7001[&CLUSTER='1.2.1.1.1.3.2.8.3.6.1']:1e-06):0.00110838):0.00223936):0.00268725):0.00082931):0.0011665):0.000673282):0.000666056):0.000666065,(7002[&CLUSTER='1.2.1.1.1.3.2.8.3.6']:1e-06,7003[&CLUSTER='1.2.1.1.1.3.2.8.3.6']:0.00402051,(7004[&CLUSTER='1.2.1.1.1.3.2.8.3.6']:0.002003,(7005[&CLUSTER='1.2.1.1.1.3.2.8.3.6']:0.000663184,7006[&CLUSTER='1.2.1.1.1.3.2.8.3.6']:0.00201414):0.00201362,(7007[&CLUSTER='1.2.1.1.1.3.2.8.3.6']:0.0013386,(7008[&CLUSTER='1.2.1.1.1.3.2.8.3.6']:1e-06,7009[&CLUSTER='1.2.1.1.1.3.2.8.3.6']:1e-06):0.00133741):0.0033544,((7010[&CLUSTER='1.2.1.1.1.3.2.8.3.6']:1e-06,7011[&CLUSTER='1.2.1.1.1.3.2.8.3.6']:1e-06):0.000666676,((7012[&CLUSTER='1.2.1.1.1.3.2.8.3.6']:1e-06,7013[&CLUSTER='1.2.1.1.1.3.2.8.3.6']:0.00133653,(7014[&CLUSTER='1.2.1.1.1.3.2.8.3.6']:1e-06,7015[&CLUSTER='1.2.1.1.1.3.2.8.3.6']:0.000667274,7016[&CLUSTER='1.2.1.1.1.3.2.8.3.6']:0.00133482,7017[&CLUSTER='1.2.1.1.1.3.2.8.3.6']:0.00133705):0.000666786):0.000670303,(7018[&CLUSTER='1.2.1.1.1.3.2.8.3.6']:1e-06,7019[&CLUSTER='1.2.1.1.1.3.2.8.3.6']:0.00133308,(7020[&CLUSTER='1.2.1.1.1.3.2.8.3.6']:1e-06,7021[&CLUSTER='1.2.1.1.1.3.2.8.3.6']:0.000666451,7022[&CLUSTER='1.2.1.1.1.3.2.8.3.6']:0.00200129,7023[&CLUSTER='1.2.1.1.1.3.2.8.3.6']:0.00334457,7024[&CLUSTER='1.2.1.1.1.3.2.8.3.6']:0.00604802):0.000666208,((7025[&CLUSTER='1.2.1.1.1.3.2.8.3.6']:1e-06,7026[&CLUSTER='1.2.1.1.1.3.2.8.3.6']:1e-06,7027[&CLUSTER='1.2.1.1.1.3.2.8.3.6']:1e-06,7028[&CLUSTER='1.2.1.1.1.3.2.8.3.6']:1e-06,7029[&CLUSTER='1.2.1.1.1.3.2.8.3.6']:0.000665684):0.000665781,(7030[&CLUSTER='1.2.1.1.1.3.2.8.3.6']:1e-06,7031[&CLUSTER='1.2.1.1.1.3.2.8.3.6']:1e-06,7032[&CLUSTER='1.2.1.1.1.3.2.8.3.6']:1e-06,7033[&CLUSTER='1.2.1.1.1.3.2.8.3.6']:0.000666361,(7034[&CLUSTER='1.2.1.1.1.3.2.8.3.6']:1e-06,7035[&CLUSTER='1.2.1.1.1.3.2.8.3.6']:1e-06):0.000666034):0.000666483):0.00066784):0.00133523):0.00066562):0.000668652):0.000666317):0.00200178,(7036[&CLUSTER='1.2.1.1.1.3.2.8.3.6']:0.00200566,(7037[&CLUSTER='1.2.1.1.1.3.2.8.3.6']:1e-06,7038[&CLUSTER='1.2.1.1.1.3.2.8.3.6']:0.00536261,(7039[&CLUSTER='1.2.1.1.1.3.2.8.3.6']:0.0136633,(7040[&CLUSTER='1.2.1.1.1.3.2.8.3.6']:0.00134093,(7041[&CLUSTER='1.2.1.1.1.3.2.8.3.6']:0.00201817,7042[&CLUSTER='1.2.1.1.1.3.2.8.3.6']:0.00268844):0.00133266):0.00133614,((7043[&CLUSTER='1.2.1.1.1.3.2.8.3.6']:0.00519675,(7044[&CLUSTER='1.2.1.1.1.3.2.8.3.6']:1e-06,(7045[&CLUSTER='1.2.1.1.1.3.2.8.3.6']:1e-06,7046[&CLUSTER='1.2.1.1.1.3.2.8.3.6']:1e-06):0.000666649,(7047[&CLUSTER='1.2.1.1.1.3.2.8.3.6']:1e-06,7048[&CLUSTER='1.2.1.1.1.3.2.8.3.6']:1e-06):0.00200327,(7049[&CLUSTER='1.2.1.1.1.3.2.8.3.6']:1e-06,7050[&CLUSTER='1.2.1.1.1.3.2.8.3.6']:1e-06,7051[&CLUSTER='1.2.1.1.1.3.2.8.3.6']:1e-06,7052[&CLUSTER='1.2.1.1.1.3.2.8.3.6']:1e-06,7053[&CLUSTER='1.2.1.1.1.3.2.8.3.6']:1e-06,7054[&CLUSTER='1.2.1.1.1.3.2.8.3.6']:0.000666674):0.00133437):0.0008609):0.00202297,(7055[&CLUSTER='1.2.1.1.1.3.2.8.3.6']:1e-06,(7056[&CLUSTER='1.2.1.1.1.3.2.8.3.6']:0.00134018,(7057[&CLUSTER='1.2.1.1.1.3.2.8.3.6']:1e-06,7058[&CLUSTER='1.2.1.1.1.3.2.8.3.6']:1e-06,7059[&CLUSTER='1.2.1.1.1.3.2.8.3.6']:1e-06):0.00267466):0.00538157,(((7060[&CLUSTER='1.2.1.1.1.3.2.8.3.6']:0.00268095,(7061[&CLUSTER='1.2.1.1.1.3.2.8.3.6']:1e-06,7062[&CLUSTER='1.2.1.1.1.3.2.8.3.6']:1e-06,7063[&CLUSTER='1.2.1.1.1.3.2.8.3.6']:1e-06,7064[&CLUSTER='1.2.1.1.1.3.2.8.3.6']:1e-06,7065[&CLUSTER='1.2.1.1.1.3.2.8.3.6']:0.000666152):0.000662941):0.00268636,(7066[&CLUSTER='1.2.1.1.1.3.2.8.3.6']:1e-06,7067[&CLUSTER='1.2.1.1.1.3.2.8.3.6']:1e-06,7068[&CLUSTER='1.2.1.1.1.3.2.8.3.6']:1e-06,7069[&CLUSTER='1.2.1.1.1.3.2.8.3.6']:1e-06,7070[&CLUSTER='1.2.1.1.1.3.2.8.3.6']:1e-06,7071[&CLUSTER='1.2.1.1.1.3.2.8.3.6']:1e-06,7072[&CLUSTER='1.2.1.1.1.3.2.8.3.6']:0.000666533,7073[&CLUSTER='1.2.1.1.1.3.2.8.3.6']:0.000666533,7074[&CLUSTER='1.2.1.1.1.3.2.8.3.6']:0.000666779,7075[&CLUSTER='1.2.1.1.1.3.2.8.3.6']:0.00133498,(7076[&CLUSTER='1.2.1.1.1.3.2.8.3.6']:1e-06,7077[&CLUSTER='1.2.1.1.1.3.2.8.3.6']:1e-06):0.00133456,(7078[&CLUSTER='1.2.1.1.1.3.2.8.3.6']:1e-06,7079[&CLUSTER='1.2.1.1.1.3.2.8.3.6']:1e-06):0.00267631,(7080[&CLUSTER='1.2.1.1.1.3.2.8.3.6']:1e-06,7081[&CLUSTER='1.2.1.1.1.3.2.8.3.6']:1e-06,7082[&CLUSTER='1.2.1.1.1.3.2.8.3.6']:1e-06):0.000666779,(7083[&CLUSTER='1.2.1.1.1.3.2.8.3.6']:1e-06,7084[&CLUSTER='1.2.1.1.1.3.2.8.3.6']:1e-06,7085[&CLUSTER='1.2.1.1.1.3.2.8.3.6']:1e-06,7086[&CLUSTER='1.2.1.1.1.3.2.8.3.6']:1e-06,7087[&CLUSTER='1.2.1.1.1.3.2.8.3.6']:0.00133473):0.000666526,(7088[&CLUSTER='1.2.1.1.1.3.2.8.3.6']:1e-06,7089[&CLUSTER='1.2.1.1.1.3.2.8.3.6']:1e-06,7090[&CLUSTER='1.2.1.1.1.3.2.8.3.6']:1e-06,7091[&CLUSTER='1.2.1.1.1.3.2.8.3.6']:1e-06,7092[&CLUSTER='1.2.1.1.1.3.2.8.3.6']:0.000666289,7093[&CLUSTER='1.2.1.1.1.3.2.8.3.6']:0.000666413,7094[&CLUSTER='1.2.1.1.1.3.2.8.3.6']:0.00133385):0.0020033):0.00267615):0.000671726,((7095[&CLUSTER='1.2.1.1.1.3.2.8.3.6']:0.000669089,(7096[&CLUSTER='1.2.1.1.1.3.2.8.3.6']:0.00201097,7097[&CLUSTER='1.2.1.1.1.3.2.8.3.6']:0.00201191):0.000665892):0.00066848,(7098[&CLUSTER='1.2.1.1.1.3.2.8.3.6']:0.0026756,((7099[&CLUSTER='1.2.1.1.1.3.2.8.3.6']:1e-06,7100[&CLUSTER='1.2.1.1.1.3.2.8.3.6']:1e-06,7101[&CLUSTER='1.2.1.1.1.3.2.8.3.6']:1e-06,7102[&CLUSTER='1.2.1.1.1.3.2.8.3.6']:1e-06,7103[&CLUSTER='1.2.1.1.1.3.2.8.3.6']:1e-06,7104[&CLUSTER='1.2.1.1.1.3.2.8.3.6']:1e-06,7105[&CLUSTER='1.2.1.1.1.3.2.8.3.6']:1e-06,7106[&CLUSTER='1.2.1.1.1.3.2.8.3.6']:1e-06,7107[&CLUSTER='1.2.1.1.1.3.2.8.3.6']:1e-06,(7108[&CLUSTER='1.2.1.1.1.3.2.8.3.6']:1e-06,7109[&CLUSTER='1.2.1.1.1.3.2.8.3.6']:0.000667467):0.000667608):0.00269827,(7110[&CLUSTER='1.2.1.1.1.3.2.8.3.6']:0.00134237,(7111[&CLUSTER='1.2.1.1.1.3.2.8.3.6.2']:0.00543494,(7112[&CLUSTER='1.2.1.1.1.3.2.8.3.6.2']:1e-06,7113[&CLUSTER='1.2.1.1.1.3.2.8.3.6.2']:0.00267831,(7114[&CLUSTER='1.2.1.1.1.3.2.8.3.6.2']:1e-06,(7115[&CLUSTER='1.2.1.1.1.3.2.8.3.6.2']:1e-06,7116[&CLUSTER='1.2.1.1.1.3.2.8.3.6.2']:1e-06):0.00201844):0.000668101,(7117[&CLUSTER='1.2.1.1.1.3.2.8.3.6.2']:1e-06,7118[&CLUSTER='1.2.1.1.1.3.2.8.3.6.2']:1e-06,7119[&CLUSTER='1.2.1.1.1.3.2.8.3.6.2']:1e-06,7120[&CLUSTER='1.2.1.1.1.3.2.8.3.6.2']:0.000667832,7121[&CLUSTER='1.2.1.1.1.3.2.8.3.6.2']:0.0020084):0.00267793,(7122[&CLUSTER='1.2.1.1.1.3.2.8.3.6.2']:1e-06,(7123[&CLUSTER='1.2.1.1.1.3.2.8.3.6.2']:0.00202199,7124[&CLUSTER='1.2.1.1.1.3.2.8.3.6.2']:0.00268835):0.00201058,(7125[&CLUSTER='1.2.1.1.1.3.2.8.3.6.2']:0.00200701,7126[&CLUSTER='1.2.1.1.1.3.2.8.3.6.2']:0.00403494,(7127[&CLUSTER='1.2.1.1.1.3.2.8.3.6.2']:0.00136344,(7128[&CLUSTER='1.2.1.1.1.3.2.8.3.6.2']:1e-06,7129[&CLUSTER='1.2.1.1.1.3.2.8.3.6.2']:1e-06,7130[&CLUSTER='1.2.1.1.1.3.2.8.3.6.2']:0.000667931,7131[&CLUSTER='1.2.1.1.1.3.2.8.3.6.2']:0.00133773):0.000647988):0.00676369):0.000667125):0.000667537):0.0033931):0.000631711):0.000653977):0.0027026):0.0013483):0.000666713):0.000667391):0.00046058):0.0015445):0.00133534):0.00133365,(7132[&CLUSTER='1.2.1.1.1.3.2.8.3.6']:1e-06,7133[&CLUSTER='1.2.1.1.1.3.2.8.3.6']:1e-06,7134[&CLUSTER='1.2.1.1.1.3.2.8.3.6']:0.000666829,7135[&CLUSTER='1.2.1.1.1.3.2.8.3.6']:0.00133487,7136[&CLUSTER='1.2.1.1.1.3.2.8.3.6']:0.0040161,(7137[&CLUSTER='1.2.1.1.1.3.2.8.3.6']:0.00203597,7138[&CLUSTER='1.2.1.1.1.3.2.8.3.6']:0.00885164):0.000637963,(7139[&CLUSTER='1.2.1.1.1.3.2.8.3.6']:0.000667511,(7140[&CLUSTER='1.2.1.1.1.3.2.8.3.6']:1e-06,7141[&CLUSTER='1.2.1.1.1.3.2.8.3.6']:1e-06):0.00133531):0.000666429,(7142[&CLUSTER='1.2.1.1.1.3.2.8.3.6']:0.00335224,7143[&CLUSTER='1.2.1.1.1.3.2.8.3.6']:0.00809103,(7144[&CLUSTER='1.2.1.1.1.3.2.8.3.6']:0.000668169,7145[&CLUSTER='1.2.1.1.1.3.2.8.3.6']:0.00133718):0.00133548):0.000666441,(7146[&CLUSTER='1.2.1.1.1.3.2.8.3.6']:1e-06,7147[&CLUSTER='1.2.1.1.1.3.2.8.3.6']:0.000666629,7148[&CLUSTER='1.2.1.1.1.3.2.8.3.6']:0.0013348,7149[&CLUSTER='1.2.1.1.1.3.2.8.3.6']:0.00200363,7150[&CLUSTER='1.2.1.1.1.3.2.8.3.6']:0.00267426):0.000666605,(7151[&CLUSTER='1.2.1.1.1.3.2.8.3.6']:0.0013341,(7152[&CLUSTER='1.2.1.1.1.3.2.8.3.6']:1e-06,7153[&CLUSTER='1.2.1.1.1.3.2.8.3.6']:1e-06):0.00470378,(7154[&CLUSTER='1.2.1.1.1.3.2.8.3.6']:0.00133514,7155[&CLUSTER='1.2.1.1.1.3.2.8.3.6']:0.00267575,(7156[&CLUSTER='1.2.1.1.1.3.2.8.3.6']:1e-06,7157[&CLUSTER='1.2.1.1.1.3.2.8.3.6']:1e-06,7158[&CLUSTER='1.2.1.1.1.3.2.8.3.6']:0.000666209,7159[&CLUSTER='1.2.1.1.1.3.2.8.3.6']:0.0053778):0.000666489):0.00133457):0.00672183,(7160[&CLUSTER='1.2.1.1.1.3.2.8.3.6.3']:1e-06,7161[&CLUSTER='1.2.1.1.1.3.2.8.3.6.3']:1e-06,7162[&CLUSTER='1.2.1.1.1.3.2.8.3.6.3']:1e-06,(7163[&CLUSTER='1.2.1.1.1.3.2.8.3.6.3']:1e-06,7164[&CLUSTER='1.2.1.1.1.3.2.8.3.6.3']:1e-06,7165[&CLUSTER='1.2.1.1.1.3.2.8.3.6.3']:1e-06,7166[&CLUSTER='1.2.1.1.1.3.2.8.3.6.3']:0.000667703,(7167[&CLUSTER='1.2.1.1.1.3.2.8.3.6.3']:0.0014662,((7168[&CLUSTER='1.2.1.1.1.3.2.8.3.6.3']:1e-06,7169[&CLUSTER='1.2.1.1.1.3.2.8.3.6.3']:1e-06):0.00150273,(7170[&CLUSTER='1.2.1.1.1.3.2.8.3.6.3']:1e-06,(7171[&CLUSTER='1.2.1.1.1.3.2.8.3.6.3']:1e-06,7172[&CLUSTER='1.2.1.1.1.3.2.8.3.6.3']:1e-06):0.000681098,(7173[&CLUSTER='1.2.1.1.1.3.2.8.3.6.3']:1e-06,7174[&CLUSTER='1.2.1.1.1.3.2.8.3.6.3']:1e-06,7175[&CLUSTER='1.2.1.1.1.3.2.8.3.6.3']:0.000669184,(7176[&CLUSTER='1.2.1.1.1.3.2.8.3.6.3']:1e-06,7177[&CLUSTER='1.2.1.1.1.3.2.8.3.6.3']:1e-06):0.00134046,(7178[&CLUSTER='1.2.1.1.1.3.2.8.3.6.3']:1e-06,7179[&CLUSTER='1.2.1.1.1.3.2.8.3.6.3']:1e-06,7180[&CLUSTER='1.2.1.1.1.3.2.8.3.6.3']:1e-06,7181[&CLUSTER='1.2.1.1.1.3.2.8.3.6.3']:0.000668921):0.00133913,(7182[&CLUSTER='1.2.1.1.1.3.2.8.3.6.3']:1e-06,7183[&CLUSTER='1.2.1.1.1.3.2.8.3.6.3']:0.00134199,'7184':0.0116477,(7185[&CLUSTER='1.2.1.1.1.3.2.8.3.6.3']:1e-06,7186[&CLUSTER='1.2.1.1.1.3.2.8.3.6.3']:1e-06,7187[&CLUSTER='1.2.1.1.1.3.2.8.3.6.3']:1e-06,7188[&CLUSTER='1.2.1.1.1.3.2.8.3.6.3']:1e-06):0.000668177,((7189[&CLUSTER='1.2.1.1.1.3.2.8.3.6.3']:1e-06,7190[&CLUSTER='1.2.1.1.1.3.2.8.3.6.3']:1e-06,7191[&CLUSTER='1.2.1.1.1.3.2.8.3.6.3']:1e-06):0.000671389,(7192[&CLUSTER='1.2.1.1.1.3.2.8.3.6.3']:1e-06,7193[&CLUSTER='1.2.1.1.1.3.2.8.3.6.3']:1e-06,7194[&CLUSTER='1.2.1.1.1.3.2.8.3.6.3']:1e-06,7195[&CLUSTER='1.2.1.1.1.3.2.8.3.6.3']:1e-06,7196[&CLUSTER='1.2.1.1.1.3.2.8.3.6.3']:1e-06,7197[&CLUSTER='1.2.1.1.1.3.2.8.3.6.3']:1e-06,7198[&CLUSTER='1.2.1.1.1.3.2.8.3.6.3']:1e-06,7199[&CLUSTER='1.2.1.1.1.3.2.8.3.6.3']:1e-06,7200[&CLUSTER='1.2.1.1.1.3.2.8.3.6.3']:0.000669412,(7201[&CLUSTER='1.2.1.1.1.3.2.8.3.6.3']:1e-06,7202[&CLUSTER='1.2.1.1.1.3.2.8.3.6.3']:1e-06,7203[&CLUSTER='1.2.1.1.1.3.2.8.3.6.3']:1e-06,7204[&CLUSTER='1.2.1.1.1.3.2.8.3.6.3']:1e-06,7205[&CLUSTER='1.2.1.1.1.3.2.8.3.6.3']:0.00133981):0.00201337,(7206[&CLUSTER='1.2.1.1.1.3.2.8.3.6.3']:1e-06,7207[&CLUSTER='1.2.1.1.1.3.2.8.3.6.3']:1e-06,7208[&CLUSTER='1.2.1.1.1.3.2.8.3.6.3']:1e-06,7209[&CLUSTER='1.2.1.1.1.3.2.8.3.6.3']:1e-06,7210[&CLUSTER='1.2.1.1.1.3.2.8.3.6.3']:1e-06,7211[&CLUSTER='1.2.1.1.1.3.2.8.3.6.3']:1e-06,7212[&CLUSTER='1.2.1.1.1.3.2.8.3.6.3']:1e-06):0.00066915):0.00200808):0.000665394):0.000898242):0.000881328):0.00160817):0.00183098):0.0059757):0.00403229):0.00066681,(7213[&CLUSTER='1.2.1.1.1.3.2.8.3.6']:0.00200684,(7214[&CLUSTER='1.2.1.1.1.3.2.8.3.6.4']:0.000666757,(7215[&CLUSTER='1.2.1.1.1.3.2.8.3.6.4']:1e-06,7216[&CLUSTER='1.2.1.1.1.3.2.8.3.6.4']:0.00200445):0.000666817,(7217[&CLUSTER='1.2.1.1.1.3.2.8.3.6.4']:1e-06,7218[&CLUSTER='1.2.1.1.1.3.2.8.3.6.4']:1e-06,(7219[&CLUSTER='1.2.1.1.1.3.2.8.3.6.4']:1e-06,7220[&CLUSTER='1.2.1.1.1.3.2.8.3.6.4']:1e-06,7221[&CLUSTER='1.2.1.1.1.3.2.8.3.6.4']:0.000666533,7222[&CLUSTER='1.2.1.1.1.3.2.8.3.6.4']:0.00133436,(7223[&CLUSTER='1.2.1.1.1.3.2.8.3.6.4']:1e-06,7224[&CLUSTER='1.2.1.1.1.3.2.8.3.6.4']:1e-06):0.000666542):0.00606272):0.00133552,(7225[&CLUSTER='1.2.1.1.1.3.2.8.3.6.4']:1e-06,7226[&CLUSTER='1.2.1.1.1.3.2.8.3.6.4']:1e-06,(7227[&CLUSTER='1.2.1.1.1.3.2.8.3.6.4']:1e-06,(7228[&CLUSTER='1.2.1.1.1.3.2.8.3.6.4']:1e-06,((7229[&CLUSTER='1.2.1.1.1.3.2.8.3.6.4']:0.0013432,7230[&CLUSTER='1.2.1.1.1.3.2.8.3.6.4']:0.00402436):0.000629478,(7231[&CLUSTER='1.2.1.1.1.3.2.8.3.6.4']:1e-06,7232[&CLUSTER='1.2.1.1.1.3.2.8.3.6.4']:1e-06,7233[&CLUSTER='1.2.1.1.1.3.2.8.3.6.4']:1e-06,7234[&CLUSTER='1.2.1.1.1.3.2.8.3.6.4']:1e-06,7235[&CLUSTER='1.2.1.1.1.3.2.8.3.6.4']:1e-06,7236[&CLUSTER='1.2.1.1.1.3.2.8.3.6.4']:0.000666765,7237[&CLUSTER='1.2.1.1.1.3.2.8.3.6.4']:0.000667004,'7238':0.0241594,(7239[&CLUSTER='1.2.1.1.1.3.2.8.3.6.4']:1e-06,7240[&CLUSTER='1.2.1.1.1.3.2.8.3.6.4']:1e-06,7241[&CLUSTER='1.2.1.1.1.3.2.8.3.6.4']:1e-06,7242[&CLUSTER='1.2.1.1.1.3.2.8.3.6.4']:0.000668271):0.000666814):0.00203716):0.00744748):0.000666516):0.000666594):0.00133465,(7243[&CLUSTER='1.2.1.1.1.3.2.8.3.6.4']:0.000667239,(7244[&CLUSTER='1.2.1.1.1.3.2.8.3.6.4']:0.00133709,(7245[&CLUSTER='1.2.1.1.1.3.2.8.3.6.4']:0.00066706,7246[&CLUSTER='1.2.1.1.1.3.2.8.3.6.4']:0.000667212,(7247[&CLUSTER='1.2.1.1.1.3.2.8.3.6.4']:1e-06,7248[&CLUSTER='1.2.1.1.1.3.2.8.3.6.4']:1e-06,7249[&CLUSTER='1.2.1.1.1.3.2.8.3.6.4']:1e-06):0.0013372):0.0020148):0.00538582,((7250[&CLUSTER='1.2.1.1.1.3.2.8.3.6.4']:0.00454345,7251[&CLUSTER='1.2.1.1.1.3.2.8.3.6.4']:0.00704332):0.00682005,(7252[&CLUSTER='1.2.1.1.1.3.2.8.3.6.4']:0.000666167,7253[&CLUSTER='1.2.1.1.1.3.2.8.3.6.4']:0.000666291,7254[&CLUSTER='1.2.1.1.1.3.2.8.3.6.4']:0.000666339,7255[&CLUSTER='1.2.1.1.1.3.2.8.3.6.4']:0.00133378,('7256':0.0151023,(7257[&CLUSTER='1.2.1.1.1.3.2.8.3.6.4']:1e-06,7258[&CLUSTER='1.2.1.1.1.3.2.8.3.6.4']:1e-06):0.00276395):0.000580341,((7259[&CLUSTER='1.2.1.1.1.3.2.8.3.6.4']:0.00368294,'7260':0.0157095):0.00251551,(7261[&CLUSTER='1.2.1.1.1.3.2.8.3.6.4']:0.00133346,7262[&CLUSTER='1.2.1.1.1.3.2.8.3.6.4']:0.00134406):0.00267954,(7263[&CLUSTER='1.2.1.1.1.3.2.8.3.6.4']:0.00267148,7264[&CLUSTER='1.2.1.1.1.3.2.8.3.6.4']:0.00267688,(7265[&CLUSTER='1.2.1.1.1.3.2.8.3.6.4']:1e-06,7266[&CLUSTER='1.2.1.1.1.3.2.8.3.6.4']:1e-06):0.00066648):0.000665341,(7267[&CLUSTER='1.2.1.1.1.3.2.8.3.6.4']:0.00334914,(7268[&CLUSTER='1.2.1.1.1.3.2.8.3.6.4']:1e-06,7269[&CLUSTER='1.2.1.1.1.3.2.8.3.6.4']:1e-06,7270[&CLUSTER='1.2.1.1.1.3.2.8.3.6.4']:0.000667162,7271[&CLUSTER='1.2.1.1.1.3.2.8.3.6.4']:0.00200358):0.000671427):0.00200041):0.000666174,(7272[&CLUSTER='1.2.1.1.1.3.2.8.3.6.4']:1e-06,7273[&CLUSTER='1.2.1.1.1.3.2.8.3.6.4']:1e-06,7274[&CLUSTER='1.2.1.1.1.3.2.8.3.6.4']:1e-06,7275[&CLUSTER='1.2.1.1.1.3.2.8.3.6.4']:1e-06,7276[&CLUSTER='1.2.1.1.1.3.2.8.3.6.4']:1e-06,7277[&CLUSTER='1.2.1.1.1.3.2.8.3.6.4']:1e-06,7278[&CLUSTER='1.2.1.1.1.3.2.8.3.6.4']:1e-06,7279[&CLUSTER='1.2.1.1.1.3.2.8.3.6.4']:1e-06,7280[&CLUSTER='1.2.1.1.1.3.2.8.3.6.4']:1e-06,7281[&CLUSTER='1.2.1.1.1.3.2.8.3.6.4']:1e-06,7282[&CLUSTER='1.2.1.1.1.3.2.8.3.6.4']:1e-06,7283[&CLUSTER='1.2.1.1.1.3.2.8.3.6.4']:1e-06,7284[&CLUSTER='1.2.1.1.1.3.2.8.3.6.4']:1e-06,7285[&CLUSTER='1.2.1.1.1.3.2.8.3.6.4']:1e-06,7286[&CLUSTER='1.2.1.1.1.3.2.8.3.6.4']:0.000666454,7287[&CLUSTER='1.2.1.1.1.3.2.8.3.6.4']:0.000666782,(7288[&CLUSTER='1.2.1.1.1.3.2.8.3.6.4']:1e-06,7289[&CLUSTER='1.2.1.1.1.3.2.8.3.6.4']:1e-06,7290[&CLUSTER='1.2.1.1.1.3.2.8.3.6.4']:1e-06,7291[&CLUSTER='1.2.1.1.1.3.2.8.3.6.4']:1e-06):0.000666584):0.00200303):0.00450411):0.000862698):0.00133485):0.000666789):0.000666782,((7292[&CLUSTER='1.2.1.1.1.3.2.8.3.6']:0.00470626,7293[&CLUSTER='1.2.1.1.1.3.2.8.3.6']:0.00539846,(7294[&CLUSTER='1.2.1.1.1.3.2.8.3.6']:1e-06,(7295[&CLUSTER='1.2.1.1.1.3.2.8.3.6']:0.00134045,7296[&CLUSTER='1.2.1.1.1.3.2.8.3.6']:0.00134812,7297[&CLUSTER='1.2.1.1.1.3.2.8.3.6']:0.00471396,7298[&CLUSTER='1.2.1.1.1.3.2.8.3.6']:0.00538614,(7299[&CLUSTER='1.2.1.1.1.3.2.8.3.6']:1e-06,7300[&CLUSTER='1.2.1.1.1.3.2.8.3.6']:1e-06):0.000669201,(7301[&CLUSTER='1.2.1.1.1.3.2.8.3.6']:1e-06,7302[&CLUSTER='1.2.1.1.1.3.2.8.3.6']:1e-06):0.000669428):0.000669202):0.000668692):0.00538135,((7303[&CLUSTER='1.2.1.1.1.3.2.8.3.6']:1e-06,7304[&CLUSTER='1.2.1.1.1.3.2.8.3.6']:0.0006666):0.00267452,(7305[&CLUSTER='1.2.1.1.1.3.2.8.3.6']:0.000655465,7306[&CLUSTER='1.2.1.1.1.3.2.8.3.6']:0.00268827):0.00744265,(7307[&CLUSTER='1.2.1.1.1.3.2.8.3.6']:1e-06,7308[&CLUSTER='1.2.1.1.1.3.2.8.3.6']:1e-06,7309[&CLUSTER='1.2.1.1.1.3.2.8.3.6']:1e-06):0.00605516,(7310[&CLUSTER='1.2.1.1.1.3.2.8.3.6']:1e-06,7311[&CLUSTER='1.2.1.1.1.3.2.8.3.6']:0.000667696,7312[&CLUSTER='1.2.1.1.1.3.2.8.3.6']:0.00267966,(7313[&CLUSTER='1.2.1.1.1.3.2.8.3.6']:1e-06,7314[&CLUSTER='1.2.1.1.1.3.2.8.3.6']:0.000667603):0.000667591,(7315[&CLUSTER='1.2.1.1.1.3.2.8.3.6']:1e-06,7316[&CLUSTER='1.2.1.1.1.3.2.8.3.6']:0.00337382):0.00066764,(7317[&CLUSTER='1.2.1.1.1.3.2.8.3.6']:1e-06,7318[&CLUSTER='1.2.1.1.1.3.2.8.3.6']:0.000667603):0.000671456):0.00133581):0.000666221,(7319[&CLUSTER='1.2.1.1.1.3.2.8.3.6']:0.00269023,(7320[&CLUSTER='1.2.1.1.1.3.2.8.3.6.5']:0.00133468,(7321[&CLUSTER='1.2.1.1.1.3.2.8.3.6.5']:1e-06,7322[&CLUSTER='1.2.1.1.1.3.2.8.3.6.5']:1e-06,7323[&CLUSTER='1.2.1.1.1.3.2.8.3.6.5']:1e-06,7324[&CLUSTER='1.2.1.1.1.3.2.8.3.6.5']:1e-06,7325[&CLUSTER='1.2.1.1.1.3.2.8.3.6.5']:1e-06,7326[&CLUSTER='1.2.1.1.1.3.2.8.3.6.5']:1e-06,7327[&CLUSTER='1.2.1.1.1.3.2.8.3.6.5']:0.000667094,7328[&CLUSTER='1.2.1.1.1.3.2.8.3.6.5']:0.000668998,7329[&CLUSTER='1.2.1.1.1.3.2.8.3.6.5']:0.000669138,7330[&CLUSTER='1.2.1.1.1.3.2.8.3.6.5']:0.000669138,7331[&CLUSTER='1.2.1.1.1.3.2.8.3.6.5']:0.00133859,7332[&CLUSTER='1.2.1.1.1.3.2.8.3.6.5']:0.00133951,(7333[&CLUSTER='1.2.1.1.1.3.2.8.3.6.5']:1e-06,7334[&CLUSTER='1.2.1.1.1.3.2.8.3.6.5']:0.000669034):0.000668905,(7335[&CLUSTER='1.2.1.1.1.3.2.8.3.6.5']:1e-06,7336[&CLUSTER='1.2.1.1.1.3.2.8.3.6.5']:1e-06):0.000669008,(7337[&CLUSTER='1.2.1.1.1.3.2.8.3.6.5']:1e-06,7338[&CLUSTER='1.2.1.1.1.3.2.8.3.6.5']:1e-06):0.0074387,(7339[&CLUSTER='1.2.1.1.1.3.2.8.3.6.5.1']:1e-06,7340[&CLUSTER='1.2.1.1.1.3.2.8.3.6.5.1']:1e-06,7341[&CLUSTER='1.2.1.1.1.3.2.8.3.6.5.1']:1e-06,7342[&CLUSTER='1.2.1.1.1.3.2.8.3.6.5.1']:0.000666701,(7343[&CLUSTER='1.2.1.1.1.3.2.8.3.6.5.1']:1e-06,7344[&CLUSTER='1.2.1.1.1.3.2.8.3.6.5.1']:1e-06,7345[&CLUSTER='1.2.1.1.1.3.2.8.3.6.5.1']:1e-06):0.0013349,((7346[&CLUSTER='1.2.1.1.1.3.2.8.3.6.5.1']:1e-06,7347[&CLUSTER='1.2.1.1.1.3.2.8.3.6.5.1']:1e-06,7348[&CLUSTER='1.2.1.1.1.3.2.8.3.6.5.1']:0.000668815):0.00134073,(7349[&CLUSTER='1.2.1.1.1.3.2.8.3.6.5.1']:0.00134266,(7350[&CLUSTER='1.2.1.1.1.3.2.8.3.6.5.1']:0.00134541,(7351[&CLUSTER='1.2.1.1.1.3.2.8.3.6.5.1']:1e-06,7352[&CLUSTER='1.2.1.1.1.3.2.8.3.6.5.1']:1e-06):0.000665224):0.00133893):0.000670423):0.0013337,(7353[&CLUSTER='1.2.1.1.1.3.2.8.3.6.5.1']:1e-06,7354[&CLUSTER='1.2.1.1.1.3.2.8.3.6.5.1']:0.000669357,(7355[&CLUSTER='1.2.1.1.1.3.2.8.3.6.5.1']:1e-06,7356[&CLUSTER='1.2.1.1.1.3.2.8.3.6.5.1']:1e-06,(7357[&CLUSTER='1.2.1.1.1.3.2.8.3.6.5.1']:0.000668452,7358[&CLUSTER='1.2.1.1.1.3.2.8.3.6.5.1']:0.00134259):0.000671227):0.000667358,(7359[&CLUSTER='1.2.1.1.1.3.2.8.3.6.5.1']:1e-06,((7360[&CLUSTER='1.2.1.1.1.3.2.8.3.6.5.1']:0.00067473,(7361[&CLUSTER='1.2.1.1.1.3.2.8.3.6.5.1']:0.000671116,7362[&CLUSTER='1.2.1.1.1.3.2.8.3.6.5.1']:0.00202233):0.000668244):0.00339438,(7363[&CLUSTER='1.2.1.1.1.3.2.8.3.6.5.1']:1e-06,7364[&CLUSTER='1.2.1.1.1.3.2.8.3.6.5.1']:0.000669936,7365[&CLUSTER='1.2.1.1.1.3.2.8.3.6.5.1']:0.00134106,7366[&CLUSTER='1.2.1.1.1.3.2.8.3.6.5.1']:0.00336738,(7367[&CLUSTER='1.2.1.1.1.3.2.8.3.6.5.1']:1e-06,7368[&CLUSTER='1.2.1.1.1.3.2.8.3.6.5.1']:1e-06,7369[&CLUSTER='1.2.1.1.1.3.2.8.3.6.5.1']:1e-06,7370[&CLUSTER='1.2.1.1.1.3.2.8.3.6.5.1']:1e-06):0.000670056):0.00132491):0.00339786):0.00134027):0.000666985,(7371[&CLUSTER='1.2.1.1.1.3.2.8.3.6.5.1']:0.00268422,(7372[&CLUSTER='1.2.1.1.1.3.2.8.3.6.5.1']:1e-06,7373[&CLUSTER='1.2.1.1.1.3.2.8.3.6.5.1']:1e-06,7374[&CLUSTER='1.2.1.1.1.3.2.8.3.6.5.1']:0.00133939,7375[&CLUSTER='1.2.1.1.1.3.2.8.3.6.5.1']:0.00134193,(7376[&CLUSTER='1.2.1.1.1.3.2.8.3.6.5.1']:1e-06,7377[&CLUSTER='1.2.1.1.1.3.2.8.3.6.5.1']:1e-06):0.000666753,(7378[&CLUSTER='1.2.1.1.1.3.2.8.3.6.5.1']:1e-06,7379[&CLUSTER='1.2.1.1.1.3.2.8.3.6.5.1']:1e-06):0.00201089,(7380[&CLUSTER='1.2.1.1.1.3.2.8.3.6.5.1']:0.000667268,(7381[&CLUSTER='1.2.1.1.1.3.2.8.3.6.5.1']:1e-06,7382[&CLUSTER='1.2.1.1.1.3.2.8.3.6.5.1']:0.00134128):0.000675001):0.00066656,((7383[&CLUSTER='1.2.1.1.1.3.2.8.3.6.5.1']:1e-06,7384[&CLUSTER='1.2.1.1.1.3.2.8.3.6.5.1']:1e-06,7385[&CLUSTER='1.2.1.1.1.3.2.8.3.6.5.1']:1e-06,7386[&CLUSTER='1.2.1.1.1.3.2.8.3.6.5.1']:1e-06,7387[&CLUSTER='1.2.1.1.1.3.2.8.3.6.5.1']:1e-06,7388[&CLUSTER='1.2.1.1.1.3.2.8.3.6.5.1']:1e-06,(7389[&CLUSTER='1.2.1.1.1.3.2.8.3.6.5.1']:1e-06,7390[&CLUSTER='1.2.1.1.1.3.2.8.3.6.5.1']:1e-06,7391[&CLUSTER='1.2.1.1.1.3.2.8.3.6.5.1']:0.00134208):0.00267688):0.000669052,(7392[&CLUSTER='1.2.1.1.1.3.2.8.3.6.5.1.1']:1e-06,7393[&CLUSTER='1.2.1.1.1.3.2.8.3.6.5.1.1']:1e-06,7394[&CLUSTER='1.2.1.1.1.3.2.8.3.6.5.1.1']:1e-06,7395[&CLUSTER='1.2.1.1.1.3.2.8.3.6.5.1.1']:1e-06,7396[&CLUSTER='1.2.1.1.1.3.2.8.3.6.5.1.1']:0.00134049,7397[&CLUSTER='1.2.1.1.1.3.2.8.3.6.5.1.1']:0.0020125,(7398[&CLUSTER='1.2.1.1.1.3.2.8.3.6.5.1.1']:1e-06,7399[&CLUSTER='1.2.1.1.1.3.2.8.3.6.5.1.1']:1e-06):0.00134069,(7400[&CLUSTER='1.2.1.1.1.3.2.8.3.6.5.1.1']:1e-06,(7401[&CLUSTER='1.2.1.1.1.3.2.8.3.6.5.1.1']:0.00134256,7402[&CLUSTER='1.2.1.1.1.3.2.8.3.6.5.1.1']:0.00134771):0.00816557):0.0006696,((7403[&CLUSTER='1.2.1.1.1.3.2.8.3.6.5.1.1']:1e-06,7404[&CLUSTER='1.2.1.1.1.3.2.8.3.6.5.1.1']:1e-06,7405[&CLUSTER='1.2.1.1.1.3.2.8.3.6.5.1.1']:1e-06):0.00476219,(7406[&CLUSTER='1.2.1.1.1.3.2.8.3.6.5.1.1']:0.00202805,(7407[&CLUSTER='1.2.1.1.1.3.2.8.3.6.5.1.1']:0.00134493,((7408[&CLUSTER='1.2.1.1.1.3.2.8.3.6.5.1.1']:1e-06,7409[&CLUSTER='1.2.1.1.1.3.2.8.3.6.5.1.1']:1e-06):0.00134849,(7410[&CLUSTER='1.2.1.1.1.3.2.8.3.6.5.1.1']:1e-06,7411[&CLUSTER='1.2.1.1.1.3.2.8.3.6.5.1.1']:1e-06):0.00202371):0.000669148):0.000663274):0.00342048):0.000636696):0.000669914):0.000666462):0.00067178):0.000664038):0.00132333):0.000670554):0.00745453):0.00133064):0.000667244,(7412[&CLUSTER='1.2.1.1.1.3.2.8.3.6']:0.00334886,((7413[&CLUSTER='1.2.1.1.1.3.2.8.3.6']:1e-06,7414[&CLUSTER='1.2.1.1.1.3.2.8.3.6']:1e-06):0.000658187,(7415[&CLUSTER='1.2.1.1.1.3.2.8.3.6']:1e-06,7416[&CLUSTER='1.2.1.1.1.3.2.8.3.6']:1e-06):0.00336101):0.00268836,(7417[&CLUSTER='1.2.1.1.1.3.2.8.3.6']:1e-06,7418[&CLUSTER='1.2.1.1.1.3.2.8.3.6']:1e-06,7419[&CLUSTER='1.2.1.1.1.3.2.8.3.6']:1e-06,7420[&CLUSTER='1.2.1.1.1.3.2.8.3.6']:1e-06,7421[&CLUSTER='1.2.1.1.1.3.2.8.3.6']:1e-06,7422[&CLUSTER='1.2.1.1.1.3.2.8.3.6']:1e-06):0.000666472,(((7423[&CLUSTER='1.2.1.1.1.3.2.8.3.6']:1e-06,7424[&CLUSTER='1.2.1.1.1.3.2.8.3.6']:1e-06):0.00268595,(7425[&CLUSTER='1.2.1.1.1.3.2.8.3.6']:1e-06,7426[&CLUSTER='1.2.1.1.1.3.2.8.3.6']:1e-06):0.00269093):0.00133233,(7427[&CLUSTER='1.2.1.1.1.3.2.8.3.6']:0.00402306,(7428[&CLUSTER='1.2.1.1.1.3.2.8.3.6']:1e-06,7429[&CLUSTER='1.2.1.1.1.3.2.8.3.6']:0.00201399,((7430[&CLUSTER='1.2.1.1.1.3.2.8.3.6']:1e-06,7431[&CLUSTER='1.2.1.1.1.3.2.8.3.6']:0.000665556,(7432[&CLUSTER='1.2.1.1.1.3.2.8.3.6']:1e-06,7433[&CLUSTER='1.2.1.1.1.3.2.8.3.6']:1e-06):0.000665499,(7434[&CLUSTER='1.2.1.1.1.3.2.8.3.6']:1e-06,7435[&CLUSTER='1.2.1.1.1.3.2.8.3.6']:1e-06):0.000665713):0.00267609,(7436[&CLUSTER='1.2.1.1.1.3.2.8.3.6.6']:1e-06,(7437[&CLUSTER='1.2.1.1.1.3.2.8.3.6.6']:1e-06,(7438[&CLUSTER='1.2.1.1.1.3.2.8.3.6.6']:1e-06,(7439[&CLUSTER='1.2.1.1.1.3.2.8.3.6.6']:1e-06,7440[&CLUSTER='1.2.1.1.1.3.2.8.3.6.6']:0.000668243,7441[&CLUSTER='1.2.1.1.1.3.2.8.3.6.6']:0.000668274,7442[&CLUSTER='1.2.1.1.1.3.2.8.3.6.6']:0.00336096):0.00605251):0.000665753):0.000665643):0.00133021):0.000670774):0.00200674,(7443[&CLUSTER='1.2.1.1.1.3.2.8.3.6']:1e-06,7444[&CLUSTER='1.2.1.1.1.3.2.8.3.6']:1e-06,7445[&CLUSTER='1.2.1.1.1.3.2.8.3.6']:1e-06,7446[&CLUSTER='1.2.1.1.1.3.2.8.3.6']:1e-06,7447[&CLUSTER='1.2.1.1.1.3.2.8.3.6']:1e-06,7448[&CLUSTER='1.2.1.1.1.3.2.8.3.6']:1e-06,7449[&CLUSTER='1.2.1.1.1.3.2.8.3.6']:1e-06,7450[&CLUSTER='1.2.1.1.1.3.2.8.3.6']:1e-06,7451[&CLUSTER='1.2.1.1.1.3.2.8.3.6']:1e-06,(7452[&CLUSTER='1.2.1.1.1.3.2.8.3.6']:1e-06,7453[&CLUSTER='1.2.1.1.1.3.2.8.3.6']:1e-06,7454[&CLUSTER='1.2.1.1.1.3.2.8.3.6']:1e-06,7455[&CLUSTER='1.2.1.1.1.3.2.8.3.6']:1e-06,7456[&CLUSTER='1.2.1.1.1.3.2.8.3.6']:0.00066743,7457[&CLUSTER='1.2.1.1.1.3.2.8.3.6']:0.000667431):0.000667485):0.00335097):0.00200318,(((7458[&CLUSTER='1.2.1.1.1.3.2.8.3.6']:0.000654015,7459[&CLUSTER='1.2.1.1.1.3.2.8.3.6']:0.00269457):0.00269724,((7460[&CLUSTER='1.2.1.1.1.3.2.8.3.6']:1e-06,7461[&CLUSTER='1.2.1.1.1.3.2.8.3.6']:1e-06):0.000667556,(7462[&CLUSTER='1.2.1.1.1.3.2.8.3.6']:0.00337823,(7463[&CLUSTER='1.2.1.1.1.3.2.8.3.6']:1e-06,7464[&CLUSTER='1.2.1.1.1.3.2.8.3.6']:1e-06):0.00607205):0.000640759):0.00133721):0.000667738,((7465[&CLUSTER='1.2.1.1.1.3.2.8.3.6']:1e-06,7466[&CLUSTER='1.2.1.1.1.3.2.8.3.6']:1e-06,7467[&CLUSTER='1.2.1.1.1.3.2.8.3.6']:1e-06,7468[&CLUSTER='1.2.1.1.1.3.2.8.3.6']:1e-06,7469[&CLUSTER='1.2.1.1.1.3.2.8.3.6']:1e-06,7470[&CLUSTER='1.2.1.1.1.3.2.8.3.6']:1e-06):0.00200199,(7471[&CLUSTER='1.2.1.1.1.3.2.8.3.6']:1e-06,7472[&CLUSTER='1.2.1.1.1.3.2.8.3.6']:1e-06,7473[&CLUSTER='1.2.1.1.1.3.2.8.3.6']:1e-06,7474[&CLUSTER='1.2.1.1.1.3.2.8.3.6']:1e-06,7475[&CLUSTER='1.2.1.1.1.3.2.8.3.6']:1e-06,7476[&CLUSTER='1.2.1.1.1.3.2.8.3.6']:1e-06,(7477[&CLUSTER='1.2.1.1.1.3.2.8.3.6']:1e-06,7478[&CLUSTER='1.2.1.1.1.3.2.8.3.6']:1e-06,7479[&CLUSTER='1.2.1.1.1.3.2.8.3.6']:1e-06,7480[&CLUSTER='1.2.1.1.1.3.2.8.3.6']:1e-06,7481[&CLUSTER='1.2.1.1.1.3.2.8.3.6']:1e-06,7482[&CLUSTER='1.2.1.1.1.3.2.8.3.6']:1e-06,7483[&CLUSTER='1.2.1.1.1.3.2.8.3.6']:0.000665321,7484[&CLUSTER='1.2.1.1.1.3.2.8.3.6']:0.00267349):0.00066519):0.00133184,(7485[&CLUSTER='1.2.1.1.1.3.2.8.3.6']:1e-06,7486[&CLUSTER='1.2.1.1.1.3.2.8.3.6']:1e-06,7487[&CLUSTER='1.2.1.1.1.3.2.8.3.6']:1e-06,7488[&CLUSTER='1.2.1.1.1.3.2.8.3.6']:1e-06,7489[&CLUSTER='1.2.1.1.1.3.2.8.3.6']:1e-06,7490[&CLUSTER='1.2.1.1.1.3.2.8.3.6']:1e-06,7491[&CLUSTER='1.2.1.1.1.3.2.8.3.6']:0.000665449,7492[&CLUSTER='1.2.1.1.1.3.2.8.3.6']:0.000669381,(7493[&CLUSTER='1.2.1.1.1.3.2.8.3.6']:1e-06,7494[&CLUSTER='1.2.1.1.1.3.2.8.3.6']:0.00133305):0.000665794,(7495[&CLUSTER='1.2.1.1.1.3.2.8.3.6']:1e-06,7496[&CLUSTER='1.2.1.1.1.3.2.8.3.6']:1e-06,7497[&CLUSTER='1.2.1.1.1.3.2.8.3.6']:0.000665459,(7498[&CLUSTER='1.2.1.1.1.3.2.8.3.6']:1e-06,7499[&CLUSTER='1.2.1.1.1.3.2.8.3.6']:1e-06,7500[&CLUSTER='1.2.1.1.1.3.2.8.3.6']:0.00066548):0.000665396):0.000665454):0.00133276):0.00267401,((7501[&CLUSTER='1.2.1.1.1.3.2.8.3.6.7']:1e-06,7502[&CLUSTER='1.2.1.1.1.3.2.8.3.6.7']:0.00133179,(7503[&CLUSTER='1.2.1.1.1.3.2.8.3.6.7']:1e-06,7504[&CLUSTER='1.2.1.1.1.3.2.8.3.6.7']:0.000665911):0.00066543):0.0101445,(7505[&CLUSTER='1.2.1.1.1.3.2.8.3.6.7']:0.00470194,(7506[&CLUSTER='1.2.1.1.1.3.2.8.3.6.7']:0.000665423,7507[&CLUSTER='1.2.1.1.1.3.2.8.3.6.7']:0.00200133,(7508[&CLUSTER='1.2.1.1.1.3.2.8.3.6.7']:1e-06,7509[&CLUSTER='1.2.1.1.1.3.2.8.3.6.7']:1e-06,7510[&CLUSTER='1.2.1.1.1.3.2.8.3.6.7']:0.000665658,(7511[&CLUSTER='1.2.1.1.1.3.2.8.3.6.7']:1e-06,7512[&CLUSTER='1.2.1.1.1.3.2.8.3.6.7']:1e-06,7513[&CLUSTER='1.2.1.1.1.3.2.8.3.6.7']:0.000666374):0.000666432):0.000665838,((7514[&CLUSTER='1.2.1.1.1.3.2.8.3.6.7']:0.0013269,(7515[&CLUSTER='1.2.1.1.1.3.2.8.3.6.7']:1e-06,7516[&CLUSTER='1.2.1.1.1.3.2.8.3.6.7']:1e-06,7517[&CLUSTER='1.2.1.1.1.3.2.8.3.6.7']:1e-06,7518[&CLUSTER='1.2.1.1.1.3.2.8.3.6.7']:0.000666345):0.00134586):0.00332983,(7519[&CLUSTER='1.2.1.1.1.3.2.8.3.6.7']:0.0081317,((7520[&CLUSTER='1.2.1.1.1.3.2.8.3.6.7']:0.00470192,(7521[&CLUSTER='1.2.1.1.1.3.2.8.3.6.7']:1e-06,7522[&CLUSTER='1.2.1.1.1.3.2.8.3.6.7']:0.00267539):0.000666827,(7523[&CLUSTER='1.2.1.1.1.3.2.8.3.6.7']:1e-06,7524[&CLUSTER='1.2.1.1.1.3.2.8.3.6.7']:0.000667011):0.000666916):0.00200384,(7525[&CLUSTER='1.2.1.1.1.3.2.8.3.6.7']:1e-06,(7526[&CLUSTER='1.2.1.1.1.3.2.8.3.6.7']:1e-06,7527[&CLUSTER='1.2.1.1.1.3.2.8.3.6.7']:1e-06,7528[&CLUSTER='1.2.1.1.1.3.2.8.3.6.7']:0.000666511,(7529[&CLUSTER='1.2.1.1.1.3.2.8.3.6.7']:1e-06,7530[&CLUSTER='1.2.1.1.1.3.2.8.3.6.7']:0.00066662):0.000666481,(7531[&CLUSTER='1.2.1.1.1.3.2.8.3.6.7']:1e-06,7532[&CLUSTER='1.2.1.1.1.3.2.8.3.6.7']:1e-06):0.00133442,((7533[&CLUSTER='1.2.1.1.1.3.2.8.3.6.7']:1e-06,(7534[&CLUSTER='1.2.1.1.1.3.2.8.3.6.7']:1e-06,7535[&CLUSTER='1.2.1.1.1.3.2.8.3.6.7']:0.00335357):0.00335072):0.000670235,((7536[&CLUSTER='1.2.1.1.1.3.2.8.3.6.7']:1e-06,7537[&CLUSTER='1.2.1.1.1.3.2.8.3.6.7']:1e-06):0.000676088,(7538[&CLUSTER='1.2.1.1.1.3.2.8.3.6.7']:1e-06,7539[&CLUSTER='1.2.1.1.1.3.2.8.3.6.7']:1e-06):0.00268704):0.00133012):0.00200689):0.000666345):0.00267309,(7540[&CLUSTER='1.2.1.1.1.3.2.8.3.6.7']:1e-06,7541[&CLUSTER='1.2.1.1.1.3.2.8.3.6.7']:1e-06,7542[&CLUSTER='1.2.1.1.1.3.2.8.3.6.7']:1e-06,7543[&CLUSTER='1.2.1.1.1.3.2.8.3.6.7']:0.000666773,7544[&CLUSTER='1.2.1.1.1.3.2.8.3.6.7']:0.000667074,7545[&CLUSTER='1.2.1.1.1.3.2.8.3.6.7']:0.00133458,(7546[&CLUSTER='1.2.1.1.1.3.2.8.3.6.7']:1e-06,7547[&CLUSTER='1.2.1.1.1.3.2.8.3.6.7']:1e-06):0.000666925,(7548[&CLUSTER='1.2.1.1.1.3.2.8.3.6.7']:0.00133809,(7549[&CLUSTER='1.2.1.1.1.3.2.8.3.6.7']:1e-06,7550[&CLUSTER='1.2.1.1.1.3.2.8.3.6.7']:1e-06):0.000669069):0.000666665,(7551[&CLUSTER='1.2.1.1.1.3.2.8.3.6.7']:1e-06,7552[&CLUSTER='1.2.1.1.1.3.2.8.3.6.7']:1e-06,7553[&CLUSTER='1.2.1.1.1.3.2.8.3.6.7']:1e-06):0.000666934,(7554[&CLUSTER='1.2.1.1.1.3.2.8.3.6.7']:1e-06,7555[&CLUSTER='1.2.1.1.1.3.2.8.3.6.7']:1e-06,7556[&CLUSTER='1.2.1.1.1.3.2.8.3.6.7']:1e-06,7557[&CLUSTER='1.2.1.1.1.3.2.8.3.6.7']:1e-06,7558[&CLUSTER='1.2.1.1.1.3.2.8.3.6.7']:1e-06,7559[&CLUSTER='1.2.1.1.1.3.2.8.3.6.7']:1e-06,7560[&CLUSTER='1.2.1.1.1.3.2.8.3.6.7']:1e-06,7561[&CLUSTER='1.2.1.1.1.3.2.8.3.6.7']:1e-06,7562[&CLUSTER='1.2.1.1.1.3.2.8.3.6.7']:1e-06,7563[&CLUSTER='1.2.1.1.1.3.2.8.3.6.7']:1e-06,7564[&CLUSTER='1.2.1.1.1.3.2.8.3.6.7']:1e-06,7565[&CLUSTER='1.2.1.1.1.3.2.8.3.6.7']:1e-06,7566[&CLUSTER='1.2.1.1.1.3.2.8.3.6.7']:0.000667207,(7567[&CLUSTER='1.2.1.1.1.3.2.8.3.6.7']:1e-06,7568[&CLUSTER='1.2.1.1.1.3.2.8.3.6.7']:1e-06,7569[&CLUSTER='1.2.1.1.1.3.2.8.3.6.7']:0.00267457,(7570[&CLUSTER='1.2.1.1.1.3.2.8.3.6.7']:1e-06,7571[&CLUSTER='1.2.1.1.1.3.2.8.3.6.7']:1e-06,7572[&CLUSTER='1.2.1.1.1.3.2.8.3.6.7']:1e-06,7573[&CLUSTER='1.2.1.1.1.3.2.8.3.6.7']:1e-06,7574[&CLUSTER='1.2.1.1.1.3.2.8.3.6.7']:1e-06,7575[&CLUSTER='1.2.1.1.1.3.2.8.3.6.7']:1e-06,7576[&CLUSTER='1.2.1.1.1.3.2.8.3.6.7']:1e-06,7577[&CLUSTER='1.2.1.1.1.3.2.8.3.6.7']:1e-06,7578[&CLUSTER='1.2.1.1.1.3.2.8.3.6.7']:1e-06,7579[&CLUSTER='1.2.1.1.1.3.2.8.3.6.7']:1e-06,7580[&CLUSTER='1.2.1.1.1.3.2.8.3.6.7']:1e-06,7581[&CLUSTER='1.2.1.1.1.3.2.8.3.6.7']:1e-06,7582[&CLUSTER='1.2.1.1.1.3.2.8.3.6.7']:0.000667189,7583[&CLUSTER='1.2.1.1.1.3.2.8.3.6.7']:0.000667199,7584[&CLUSTER='1.2.1.1.1.3.2.8.3.6.7']:0.000667368,7585[&CLUSTER='1.2.1.1.1.3.2.8.3.6.7']:0.00066748,7586[&CLUSTER='1.2.1.1.1.3.2.8.3.6.7']:0.000667525,7587[&CLUSTER='1.2.1.1.1.3.2.8.3.6.7']:0.000667542,7588[&CLUSTER='1.2.1.1.1.3.2.8.3.6.7']:0.000668476,(7589[&CLUSTER='1.2.1.1.1.3.2.8.3.6.7']:1e-06,7590[&CLUSTER='1.2.1.1.1.3.2.8.3.6.7']:0.00066761,7591[&CLUSTER='1.2.1.1.1.3.2.8.3.6.7']:0.010155,(7592[&CLUSTER='1.2.1.1.1.3.2.8.3.6.7']:1e-06,7593[&CLUSTER='1.2.1.1.1.3.2.8.3.6.7']:1e-06):0.0033478):0.000667426,(7594[&CLUSTER='1.2.1.1.1.3.2.8.3.6.7']:1e-06,7595[&CLUSTER='1.2.1.1.1.3.2.8.3.6.7']:0.000667541,7596[&CLUSTER='1.2.1.1.1.3.2.8.3.6.7']:0.00066783,7597[&CLUSTER='1.2.1.1.1.3.2.8.3.6.7']:0.00133941,(7598[&CLUSTER='1.2.1.1.1.3.2.8.3.6.7']:1e-06,7599[&CLUSTER='1.2.1.1.1.3.2.8.3.6.7']:1e-06):0.000667663,(7600[&CLUSTER='1.2.1.1.1.3.2.8.3.6.7']:1e-06,7601[&CLUSTER='1.2.1.1.1.3.2.8.3.6.7']:0.000667752):0.000668124):0.000667541,(7602[&CLUSTER='1.2.1.1.1.3.2.8.3.6.7']:1e-06,7603[&CLUSTER='1.2.1.1.1.3.2.8.3.6.7']:0.000667227,(7604[&CLUSTER='1.2.1.1.1.3.2.8.3.6.7']:1e-06,7605[&CLUSTER='1.2.1.1.1.3.2.8.3.6.7']:0.000668187):0.000667394,(7606[&CLUSTER='1.2.1.1.1.3.2.8.3.6.7']:1e-06,7607[&CLUSTER='1.2.1.1.1.3.2.8.3.6.7']:0.000667795):0.000667456,(7608[&CLUSTER='1.2.1.1.1.3.2.8.3.6.7']:1e-06,7609[&CLUSTER='1.2.1.1.1.3.2.8.3.6.7']:0.00133647,(7610[&CLUSTER='1.2.1.1.1.3.2.8.3.6.7']:1e-06,7611[&CLUSTER='1.2.1.1.1.3.2.8.3.6.7']:0.000667852):0.000667569):0.000667334):0.000667321):0.000667247):0.00066719):0.000667072):0.0013348,(7612[&CLUSTER='1.2.1.1.1.3.2.8.3.6.7']:0.00335197,(7613[&CLUSTER='1.2.1.1.1.3.2.8.3.6.7']:0.000669034,7614[&CLUSTER='1.2.1.1.1.3.2.8.3.6.7']:0.00672271,7615[&CLUSTER='1.2.1.1.1.3.2.8.3.6.7']:0.01018,(7616[&CLUSTER='1.2.1.1.1.3.2.8.3.6.7']:0.00793128,'7617':0.0307047):0.00566733,(7618[&CLUSTER='1.2.1.1.1.3.2.8.3.6.7']:1e-06,7619[&CLUSTER='1.2.1.1.1.3.2.8.3.6.7']:1e-06,7620[&CLUSTER='1.2.1.1.1.3.2.8.3.6.7']:1e-06,7621[&CLUSTER='1.2.1.1.1.3.2.8.3.6.7']:1e-06,7622[&CLUSTER='1.2.1.1.1.3.2.8.3.6.7']:0.000668625,7623[&CLUSTER='1.2.1.1.1.3.2.8.3.6.7']:0.00066875,7624[&CLUSTER='1.2.1.1.1.3.2.8.3.6.7']:0.000668812,7625[&CLUSTER='1.2.1.1.1.3.2.8.3.6.7']:0.00201037,7626[&CLUSTER='1.2.1.1.1.3.2.8.3.6.7']:0.00268407,7627[&CLUSTER='1.2.1.1.1.3.2.8.3.6.7']:0.00543191,(7628[&CLUSTER='1.2.1.1.1.3.2.8.3.6.7']:1e-06,7629[&CLUSTER='1.2.1.1.1.3.2.8.3.6.7']:0.000668708):0.00133887,((7630[&CLUSTER='1.2.1.1.1.3.2.8.3.6.7']:0.00134612,7631[&CLUSTER='1.2.1.1.1.3.2.8.3.6.7']:0.00202508):0.000667382,(7632[&CLUSTER='1.2.1.1.1.3.2.8.3.6.7']:1e-06,7633[&CLUSTER='1.2.1.1.1.3.2.8.3.6.7']:1e-06,7634[&CLUSTER='1.2.1.1.1.3.2.8.3.6.7']:1e-06,7635[&CLUSTER='1.2.1.1.1.3.2.8.3.6.7']:1e-06,7636[&CLUSTER='1.2.1.1.1.3.2.8.3.6.7']:0.000670704,7637[&CLUSTER='1.2.1.1.1.3.2.8.3.6.7']:0.000670706,7638[&CLUSTER='1.2.1.1.1.3.2.8.3.6.7']:0.000671209,7639[&CLUSTER='1.2.1.1.1.3.2.8.3.6.7']:0.00201499,7640[&CLUSTER='1.2.1.1.1.3.2.8.3.6.7']:0.0040425,(7641[&CLUSTER='1.2.1.1.1.3.2.8.3.6.7']:1e-06,7642[&CLUSTER='1.2.1.1.1.3.2.8.3.6.7']:0.00134248,(7643[&CLUSTER='1.2.1.1.1.3.2.8.3.6.7']:1e-06,7644[&CLUSTER='1.2.1.1.1.3.2.8.3.6.7']:0.000672476):0.00201629):0.000670566):0.000670537,(7645[&CLUSTER='1.2.1.1.1.3.2.8.3.6.7']:0.0026856,7646[&CLUSTER='1.2.1.1.1.3.2.8.3.6.7']:0.00268814,(7647[&CLUSTER='1.2.1.1.1.3.2.8.3.6.7']:1e-06,7648[&CLUSTER='1.2.1.1.1.3.2.8.3.6.7']:1e-06,7649[&CLUSTER='1.2.1.1.1.3.2.8.3.6.7']:1e-06,7650[&CLUSTER='1.2.1.1.1.3.2.8.3.6.7']:1e-06,7651[&CLUSTER='1.2.1.1.1.3.2.8.3.6.7']:1e-06,7652[&CLUSTER='1.2.1.1.1.3.2.8.3.6.7']:1e-06,7653[&CLUSTER='1.2.1.1.1.3.2.8.3.6.7']:1e-06,7654[&CLUSTER='1.2.1.1.1.3.2.8.3.6.7']:1e-06,7655[&CLUSTER='1.2.1.1.1.3.2.8.3.6.7']:1e-06,7656[&CLUSTER='1.2.1.1.1.3.2.8.3.6.7']:1e-06,7657[&CLUSTER='1.2.1.1.1.3.2.8.3.6.7']:1e-06,7658[&CLUSTER='1.2.1.1.1.3.2.8.3.6.7']:1e-06,7659[&CLUSTER='1.2.1.1.1.3.2.8.3.6.7']:1e-06,(7660[&CLUSTER='1.2.1.1.1.3.2.8.3.6.7']:1e-06,7661[&CLUSTER='1.2.1.1.1.3.2.8.3.6.7']:1e-06):0.000669679):0.00336087):0.00336899,(7662[&CLUSTER='1.2.1.1.1.3.2.8.3.6.7']:0.000670969,7663[&CLUSTER='1.2.1.1.1.3.2.8.3.6.7']:0.0013426,7664[&CLUSTER='1.2.1.1.1.3.2.8.3.6.7']:0.00201928,7665[&CLUSTER='1.2.1.1.1.3.2.8.3.6.7']:0.0033725,(7666[&CLUSTER='1.2.1.1.1.3.2.8.3.6.7']:0.000670935,7667[&CLUSTER='1.2.1.1.1.3.2.8.3.6.7']:0.00269179,7668[&CLUSTER='1.2.1.1.1.3.2.8.3.6.7']:0.00336725):0.00134385,(7669[&CLUSTER='1.2.1.1.1.3.2.8.3.6.7']:1e-06,7670[&CLUSTER='1.2.1.1.1.3.2.8.3.6.7']:1e-06,7671[&CLUSTER='1.2.1.1.1.3.2.8.3.6.7']:1e-06,7672[&CLUSTER='1.2.1.1.1.3.2.8.3.6.7']:1e-06,7673[&CLUSTER='1.2.1.1.1.3.2.8.3.6.7']:1e-06,7674[&CLUSTER='1.2.1.1.1.3.2.8.3.6.7']:1e-06):0.000670729,(7675[&CLUSTER='1.2.1.1.1.3.2.8.3.6.7']:1e-06,7676[&CLUSTER='1.2.1.1.1.3.2.8.3.6.7']:1e-06,7677[&CLUSTER='1.2.1.1.1.3.2.8.3.6.7']:1e-06,7678[&CLUSTER='1.2.1.1.1.3.2.8.3.6.7']:1e-06,7679[&CLUSTER='1.2.1.1.1.3.2.8.3.6.7']:1e-06,7680[&CLUSTER='1.2.1.1.1.3.2.8.3.6.7']:0.000670688,7681[&CLUSTER='1.2.1.1.1.3.2.8.3.6.7']:0.000670796):0.000670668,(7682[&CLUSTER='1.2.1.1.1.3.2.8.3.6.7']:1e-06,7683[&CLUSTER='1.2.1.1.1.3.2.8.3.6.7']:1e-06,7684[&CLUSTER='1.2.1.1.1.3.2.8.3.6.7']:1e-06,7685[&CLUSTER='1.2.1.1.1.3.2.8.3.6.7']:1e-06,7686[&CLUSTER='1.2.1.1.1.3.2.8.3.6.7']:1e-06,7687[&CLUSTER='1.2.1.1.1.3.2.8.3.6.7']:0.000670589,7688[&CLUSTER='1.2.1.1.1.3.2.8.3.6.7']:0.000670681):0.0013426):0.00067067,(7689[&CLUSTER='1.2.1.1.1.3.2.8.3.6.7']:0.000670228,7690[&CLUSTER='1.2.1.1.1.3.2.8.3.6.7']:0.00134224,7691[&CLUSTER='1.2.1.1.1.3.2.8.3.6.7']:0.00201833,(7692[&CLUSTER='1.2.1.1.1.3.2.8.3.6.7']:0.000672065,(7693[&CLUSTER='1.2.1.1.1.3.2.8.3.6.7']:1e-06,7694[&CLUSTER='1.2.1.1.1.3.2.8.3.6.7']:1e-06,7695[&CLUSTER='1.2.1.1.1.3.2.8.3.6.7']:1e-06,7696[&CLUSTER='1.2.1.1.1.3.2.8.3.6.7']:1e-06,7697[&CLUSTER='1.2.1.1.1.3.2.8.3.6.7']:1e-06,7698[&CLUSTER='1.2.1.1.1.3.2.8.3.6.7']:1e-06,7699[&CLUSTER='1.2.1.1.1.3.2.8.3.6.7']:1e-06,7700[&CLUSTER='1.2.1.1.1.3.2.8.3.6.7']:1e-06,(7701[&CLUSTER='1.2.1.1.1.3.2.8.3.6.7']:1e-06,7702[&CLUSTER='1.2.1.1.1.3.2.8.3.6.7']:1e-06):0.000670601):0.000672285):0.00134202,(7703[&CLUSTER='1.2.1.1.1.3.2.8.3.6.7']:0.000669547,(7704[&CLUSTER='1.2.1.1.1.3.2.8.3.6.7']:1e-06,7705[&CLUSTER='1.2.1.1.1.3.2.8.3.6.7']:0.000670525):0.00134223,(7706[&CLUSTER='1.2.1.1.1.3.2.8.3.6.7']:1e-06,7707[&CLUSTER='1.2.1.1.1.3.2.8.3.6.7']:1e-06,7708[&CLUSTER='1.2.1.1.1.3.2.8.3.6.7']:1e-06,7709[&CLUSTER='1.2.1.1.1.3.2.8.3.6.7']:1e-06,7710[&CLUSTER='1.2.1.1.1.3.2.8.3.6.7']:1e-06):0.000669695,(7711[&CLUSTER='1.2.1.1.1.3.2.8.3.6.7']:1e-06,7712[&CLUSTER='1.2.1.1.1.3.2.8.3.6.7']:1e-06,7713[&CLUSTER='1.2.1.1.1.3.2.8.3.6.7']:1e-06,7714[&CLUSTER='1.2.1.1.1.3.2.8.3.6.7']:1e-06,7715[&CLUSTER='1.2.1.1.1.3.2.8.3.6.7']:1e-06,7716[&CLUSTER='1.2.1.1.1.3.2.8.3.6.7']:1e-06,7717[&CLUSTER='1.2.1.1.1.3.2.8.3.6.7']:1e-06,7718[&CLUSTER='1.2.1.1.1.3.2.8.3.6.7']:1e-06,7719[&CLUSTER='1.2.1.1.1.3.2.8.3.6.7']:1e-06,7720[&CLUSTER='1.2.1.1.1.3.2.8.3.6.7']:1e-06,7721[&CLUSTER='1.2.1.1.1.3.2.8.3.6.7']:1e-06,7722[&CLUSTER='1.2.1.1.1.3.2.8.3.6.7']:1e-06,7723[&CLUSTER='1.2.1.1.1.3.2.8.3.6.7']:1e-06,7724[&CLUSTER='1.2.1.1.1.3.2.8.3.6.7']:0.000670876,7725[&CLUSTER='1.2.1.1.1.3.2.8.3.6.7']:0.000670933):0.00201425):0.00134122):0.00134323,(7726[&CLUSTER='1.2.1.1.1.3.2.8.3.6.7']:0.00269179,(7727[&CLUSTER='1.2.1.1.1.3.2.8.3.6.7']:1e-06,7728[&CLUSTER='1.2.1.1.1.3.2.8.3.6.7']:1e-06):0.00404817,(7729[&CLUSTER='1.2.1.1.1.3.2.8.3.6.7']:1e-06,7730[&CLUSTER='1.2.1.1.1.3.2.8.3.6.7']:0.00134172,7731[&CLUSTER='1.2.1.1.1.3.2.8.3.6.7']:0.00201587):0.00134267,(7732[&CLUSTER='1.2.1.1.1.3.2.8.3.6.7']:1e-06,7733[&CLUSTER='1.2.1.1.1.3.2.8.3.6.7']:1e-06,7734[&CLUSTER='1.2.1.1.1.3.2.8.3.6.7']:1e-06,7735[&CLUSTER='1.2.1.1.1.3.2.8.3.6.7']:1e-06):0.00134165,(7736[&CLUSTER='1.2.1.1.1.3.2.8.3.6.7']:1e-06,7737[&CLUSTER='1.2.1.1.1.3.2.8.3.6.7']:1e-06,7738[&CLUSTER='1.2.1.1.1.3.2.8.3.6.7']:1e-06,7739[&CLUSTER='1.2.1.1.1.3.2.8.3.6.7']:1e-06,7740[&CLUSTER='1.2.1.1.1.3.2.8.3.6.7']:1e-06,7741[&CLUSTER='1.2.1.1.1.3.2.8.3.6.7']:1e-06,7742[&CLUSTER='1.2.1.1.1.3.2.8.3.6.7']:1e-06,(7743[&CLUSTER='1.2.1.1.1.3.2.8.3.6.7']:1e-06,7744[&CLUSTER='1.2.1.1.1.3.2.8.3.6.7']:1e-06,7745[&CLUSTER='1.2.1.1.1.3.2.8.3.6.7']:1e-06,7746[&CLUSTER='1.2.1.1.1.3.2.8.3.6.7']:1e-06,7747[&CLUSTER='1.2.1.1.1.3.2.8.3.6.7']:1e-06):0.000670129):0.00134145,(7748[&CLUSTER='1.2.1.1.1.3.2.8.3.6.7']:1e-06,7749[&CLUSTER='1.2.1.1.1.3.2.8.3.6.7']:0.000670137,7750[&CLUSTER='1.2.1.1.1.3.2.8.3.6.7']:0.000670158,7751[&CLUSTER='1.2.1.1.1.3.2.8.3.6.7']:0.00268997,7752[&CLUSTER='1.2.1.1.1.3.2.8.3.6.7']:0.00607833,(7753[&CLUSTER='1.2.1.1.1.3.2.8.3.6.7']:1e-06,7754[&CLUSTER='1.2.1.1.1.3.2.8.3.6.7']:1e-06,7755[&CLUSTER='1.2.1.1.1.3.2.8.3.6.7']:0.000670058,(7756[&CLUSTER='1.2.1.1.1.3.2.8.3.6.7']:1e-06,7757[&CLUSTER='1.2.1.1.1.3.2.8.3.6.7']:1e-06):0.000669966):0.000669885,(7758[&CLUSTER='1.2.1.1.1.3.2.8.3.6.7']:1e-06,7759[&CLUSTER='1.2.1.1.1.3.2.8.3.6.7']:1e-06,(7760[&CLUSTER='1.2.1.1.1.3.2.8.3.6.7']:1e-06,7761[&CLUSTER='1.2.1.1.1.3.2.8.3.6.7']:0.000669916):0.000669864,(7762[&CLUSTER='1.2.1.1.1.3.2.8.3.6.7']:0.00135342,(7763[&CLUSTER='1.2.1.1.1.3.2.8.3.6.7']:1e-06,7764[&CLUSTER='1.2.1.1.1.3.2.8.3.6.7']:1e-06,7765[&CLUSTER='1.2.1.1.1.3.2.8.3.6.7']:1e-06,7766[&CLUSTER='1.2.1.1.1.3.2.8.3.6.7']:1e-06,7767[&CLUSTER='1.2.1.1.1.3.2.8.3.6.7']:1e-06,7768[&CLUSTER='1.2.1.1.1.3.2.8.3.6.7']:0.000670012):0.0026958):0.000662896):0.00134144,(7769[&CLUSTER='1.2.1.1.1.3.2.8.3.6.7']:0.000670726,(7770[&CLUSTER='1.2.1.1.1.3.2.8.3.6.7']:0.000671196,7771[&CLUSTER='1.2.1.1.1.3.2.8.3.6.7']:0.00201913,(7772[&CLUSTER='1.2.1.1.1.3.2.8.3.6.7']:1e-06,('7773':0.00338329,(7774[&CLUSTER='1.2.1.1.1.3.2.8.3.6.7']:1e-06,7775[&CLUSTER='1.2.1.1.1.3.2.8.3.6.7']:1e-06,7776[&CLUSTER='1.2.1.1.1.3.2.8.3.6.7']:1e-06,7777[&CLUSTER='1.2.1.1.1.3.2.8.3.6.7']:1e-06,7778[&CLUSTER='1.2.1.1.1.3.2.8.3.6.7']:1e-06,7779[&CLUSTER='1.2.1.1.1.3.2.8.3.6.7']:1e-06,7780[&CLUSTER='1.2.1.1.1.3.2.8.3.6.7']:1e-06,7781[&CLUSTER='1.2.1.1.1.3.2.8.3.6.7']:1e-06,7782[&CLUSTER='1.2.1.1.1.3.2.8.3.6.7']:1e-06,7783[&CLUSTER='1.2.1.1.1.3.2.8.3.6.7']:1e-06,7784[&CLUSTER='1.2.1.1.1.3.2.8.3.6.7']:1e-06,7785[&CLUSTER='1.2.1.1.1.3.2.8.3.6.7']:1e-06,7786[&CLUSTER='1.2.1.1.1.3.2.8.3.6.7']:1e-06,7787[&CLUSTER='1.2.1.1.1.3.2.8.3.6.7']:0.0006717,7788[&CLUSTER='1.2.1.1.1.3.2.8.3.6.7']:0.000672219,'7789':0.00134431):0.00202776):0.000668254):0.00269389):0.000672411):0.00337409,(7790[&CLUSTER='1.2.1.1.1.3.2.8.3.6.7']:1e-06,7791[&CLUSTER='1.2.1.1.1.3.2.8.3.6.7']:1e-06,7792[&CLUSTER='1.2.1.1.1.3.2.8.3.6.7']:1e-06,7793[&CLUSTER='1.2.1.1.1.3.2.8.3.6.7']:1e-06,7794[&CLUSTER='1.2.1.1.1.3.2.8.3.6.7']:0.000670011,7795[&CLUSTER='1.2.1.1.1.3.2.8.3.6.7']:0.000670081,7796[&CLUSTER='1.2.1.1.1.3.2.8.3.6.7']:0.00067024,7797[&CLUSTER='1.2.1.1.1.3.2.8.3.6.7']:0.00134108,7798[&CLUSTER='1.2.1.1.1.3.2.8.3.6.7']:0.00134134,7799[&CLUSTER='1.2.1.1.1.3.2.8.3.6.7']:0.00134168,7800[&CLUSTER='1.2.1.1.1.3.2.8.3.6.7']:0.00134194,7801[&CLUSTER='1.2.1.1.1.3.2.8.3.6.7']:0.00134196,7802[&CLUSTER='1.2.1.1.1.3.2.8.3.6.7']:0.00201556,7803[&CLUSTER='1.2.1.1.1.3.2.8.3.6.7']:0.00268911,7804[&CLUSTER='1.2.1.1.1.3.2.8.3.6.7']:0.00269044,7805[&CLUSTER='1.2.1.1.1.3.2.8.3.6.7']:0.00269237,(7806[&CLUSTER='1.2.1.1.1.3.2.8.3.6.7']:0.000671831,7807[&CLUSTER='1.2.1.1.1.3.2.8.3.6.7']:0.00472093):0.000670505,(7808[&CLUSTER='1.2.1.1.1.3.2.8.3.6.7']:1e-06,7809[&CLUSTER='1.2.1.1.1.3.2.8.3.6.7']:1e-06,7810[&CLUSTER='1.2.1.1.1.3.2.8.3.6.7']:0.000669923,7811[&CLUSTER='1.2.1.1.1.3.2.8.3.6.7']:0.00134198):0.000670078,(7812[&CLUSTER='1.2.1.1.1.3.2.8.3.6.7']:1e-06,(7813[&CLUSTER='1.2.1.1.1.3.2.8.3.6.7']:0.000671201,(7814[&CLUSTER='1.2.1.1.1.3.2.8.3.6.7']:1e-06,7815[&CLUSTER='1.2.1.1.1.3.2.8.3.6.7']:1e-06):0.000672645):0.000670039):0.00067018,(7816[&CLUSTER='1.2.1.1.1.3.2.8.3.6.7']:1e-06,7817[&CLUSTER='1.2.1.1.1.3.2.8.3.6.7']:1e-06,7818[&CLUSTER='1.2.1.1.1.3.2.8.3.6.7']:1e-06,7819[&CLUSTER='1.2.1.1.1.3.2.8.3.6.7']:1e-06,7820[&CLUSTER='1.2.1.1.1.3.2.8.3.6.7']:1e-06,7821[&CLUSTER='1.2.1.1.1.3.2.8.3.6.7']:1e-06):0.000670376,(7822[&CLUSTER='1.2.1.1.1.3.2.8.3.6.7']:1e-06,7823[&CLUSTER='1.2.1.1.1.3.2.8.3.6.7']:1e-06,7824[&CLUSTER='1.2.1.1.1.3.2.8.3.6.7']:1e-06,7825[&CLUSTER='1.2.1.1.1.3.2.8.3.6.7']:1e-06,7826[&CLUSTER='1.2.1.1.1.3.2.8.3.6.7']:1e-06,7827[&CLUSTER='1.2.1.1.1.3.2.8.3.6.7']:1e-06,7828[&CLUSTER='1.2.1.1.1.3.2.8.3.6.7']:0.000670183,7829[&CLUSTER='1.2.1.1.1.3.2.8.3.6.7']:0.000670185,7830[&CLUSTER='1.2.1.1.1.3.2.8.3.6.7']:0.000670289):0.000670242,(7831[&CLUSTER='1.2.1.1.1.3.2.8.3.6.7']:1e-06,7832[&CLUSTER='1.2.1.1.1.3.2.8.3.6.7']:1e-06,7833[&CLUSTER='1.2.1.1.1.3.2.8.3.6.7']:1e-06,7834[&CLUSTER='1.2.1.1.1.3.2.8.3.6.7']:1e-06,7835[&CLUSTER='1.2.1.1.1.3.2.8.3.6.7']:1e-06,7836[&CLUSTER='1.2.1.1.1.3.2.8.3.6.7']:1e-06,7837[&CLUSTER='1.2.1.1.1.3.2.8.3.6.7']:1e-06,7838[&CLUSTER='1.2.1.1.1.3.2.8.3.6.7']:0.000670055,7839[&CLUSTER='1.2.1.1.1.3.2.8.3.6.7']:0.00067034,(7840[&CLUSTER='1.2.1.1.1.3.2.8.3.6.7']:1e-06,7841[&CLUSTER='1.2.1.1.1.3.2.8.3.6.7']:1e-06):0.000668116):0.00134163,(7842[&CLUSTER='1.2.1.1.1.3.2.8.3.6.7']:1e-06,7843[&CLUSTER='1.2.1.1.1.3.2.8.3.6.7']:0.000669726,7844[&CLUSTER='1.2.1.1.1.3.2.8.3.6.7']:0.00403358,(7845[&CLUSTER='1.2.1.1.1.3.2.8.3.6.7']:1e-06,7846[&CLUSTER='1.2.1.1.1.3.2.8.3.6.7']:1e-06):0.000669728,(7847[&CLUSTER='1.2.1.1.1.3.2.8.3.6.7']:1e-06,7848[&CLUSTER='1.2.1.1.1.3.2.8.3.6.7']:1e-06,7849[&CLUSTER='1.2.1.1.1.3.2.8.3.6.7']:0.000669559):0.00134069,(7850[&CLUSTER='1.2.1.1.1.3.2.8.3.6.7']:1e-06,7851[&CLUSTER='1.2.1.1.1.3.2.8.3.6.7']:1e-06,7852[&CLUSTER='1.2.1.1.1.3.2.8.3.6.7']:1e-06,7853[&CLUSTER='1.2.1.1.1.3.2.8.3.6.7']:1e-06,7854[&CLUSTER='1.2.1.1.1.3.2.8.3.6.7']:1e-06,7855[&CLUSTER='1.2.1.1.1.3.2.8.3.6.7']:1e-06,7856[&CLUSTER='1.2.1.1.1.3.2.8.3.6.7']:1e-06,7857[&CLUSTER='1.2.1.1.1.3.2.8.3.6.7']:1e-06,7858[&CLUSTER='1.2.1.1.1.3.2.8.3.6.7']:1e-06,7859[&CLUSTER='1.2.1.1.1.3.2.8.3.6.7']:1e-06,7860[&CLUSTER='1.2.1.1.1.3.2.8.3.6.7']:1e-06,7861[&CLUSTER='1.2.1.1.1.3.2.8.3.6.7']:1e-06,7862[&CLUSTER='1.2.1.1.1.3.2.8.3.6.7']:1e-06,7863[&CLUSTER='1.2.1.1.1.3.2.8.3.6.7']:1e-06,7864[&CLUSTER='1.2.1.1.1.3.2.8.3.6.7']:1e-06,7865[&CLUSTER='1.2.1.1.1.3.2.8.3.6.7']:1e-06,7866[&CLUSTER='1.2.1.1.1.3.2.8.3.6.7']:1e-06,7867[&CLUSTER='1.2.1.1.1.3.2.8.3.6.7']:1e-06,7868[&CLUSTER='1.2.1.1.1.3.2.8.3.6.7']:1e-06,7869[&CLUSTER='1.2.1.1.1.3.2.8.3.6.7']:1e-06,7870[&CLUSTER='1.2.1.1.1.3.2.8.3.6.7']:1e-06,7871[&CLUSTER='1.2.1.1.1.3.2.8.3.6.7']:1e-06,7872[&CLUSTER='1.2.1.1.1.3.2.8.3.6.7']:1e-06,7873[&CLUSTER='1.2.1.1.1.3.2.8.3.6.7']:1e-06,7874[&CLUSTER='1.2.1.1.1.3.2.8.3.6.7']:1e-06,7875[&CLUSTER='1.2.1.1.1.3.2.8.3.6.7']:1e-06,7876[&CLUSTER='1.2.1.1.1.3.2.8.3.6.7']:1e-06,7877[&CLUSTER='1.2.1.1.1.3.2.8.3.6.7']:1e-06,7878[&CLUSTER='1.2.1.1.1.3.2.8.3.6.7']:0.000669884,7879[&CLUSTER='1.2.1.1.1.3.2.8.3.6.7']:0.000669906,7880[&CLUSTER='1.2.1.1.1.3.2.8.3.6.7']:0.000669962,7881[&CLUSTER='1.2.1.1.1.3.2.8.3.6.7']:0.000669974,7882[&CLUSTER='1.2.1.1.1.3.2.8.3.6.7']:0.000669974,7883[&CLUSTER='1.2.1.1.1.3.2.8.3.6.7']:0.000670068,7884[&CLUSTER='1.2.1.1.1.3.2.8.3.6.7']:0.000670119,7885[&CLUSTER='1.2.1.1.1.3.2.8.3.6.7']:0.000670132,7886[&CLUSTER='1.2.1.1.1.3.2.8.3.6.7']:0.000670132,7887[&CLUSTER='1.2.1.1.1.3.2.8.3.6.7']:0.00067017,7888[&CLUSTER='1.2.1.1.1.3.2.8.3.6.7']:0.000670522,7889[&CLUSTER='1.2.1.1.1.3.2.8.3.6.7']:0.000670586,7890[&CLUSTER='1.2.1.1.1.3.2.8.3.6.7']:0.00134112,7891[&CLUSTER='1.2.1.1.1.3.2.8.3.6.7']:0.00134127,(7892[&CLUSTER='1.2.1.1.1.3.2.8.3.6.7']:1e-06,7893[&CLUSTER='1.2.1.1.1.3.2.8.3.6.7']:1e-06):0.000670125,(7894[&CLUSTER='1.2.1.1.1.3.2.8.3.6.7']:1e-06,7895[&CLUSTER='1.2.1.1.1.3.2.8.3.6.7']:1e-06,7896[&CLUSTER='1.2.1.1.1.3.2.8.3.6.7']:1e-06,7897[&CLUSTER='1.2.1.1.1.3.2.8.3.6.7']:1e-06,7898[&CLUSTER='1.2.1.1.1.3.2.8.3.6.7']:0.000670487):0.00067013):0.00134136):0.000669945):0.000669831):0.000670048):0.000670375):0.00403938):0.00133889):0.00134727):0.00200242):0.00070899):0.00201895):0.00204675):0.000663344):0.000653163):0.000683971):0.000666191):0.00133386):0.00066647):0.000666888):0.000666168):0.00198816):0.00534932):0.00412434):0.00898591):0.00116248):0.000665498):0.000597592):0.00164164):0.0120265):0.00967639):0.00200714):0.0168103):0.000671487):0.00201852):0.00270338):0.00478467):0.00258496):0.00475749):0.00405135):0.000661522):0.00133623):0.00134016):0.00267837):0.00133989):0.00269506):0.000665877):0.00333557):0.000660822):0.000663062):0.000664316):0.000926281):0.00198633):0.0030652):0.000665997):0.00333246):0.000324397);
End;
```
